# Identification of the Global miR-130a Targetome Reveals a Novel Role for TBL1XR1 in Hematopoietic Stem Cell Self-Renewal and t(8;21) AML

**DOI:** 10.1101/2021.07.30.454489

**Authors:** Gabriela Krivdova, Veronique Voisin, Erwin M Schoof, Sajid A Marhon, Alex Murison, Jessica L McLeod, Martino Gabra, Andy GX Zeng, Eric L Van Nostrand, Stefan Aigner, Alexander A Shishkin, Brian A Yee, Karin G Hermans, Aaron G Trotman-Grant, Nathan Mbong, James A Kennedy, Olga I Gan, Elvin Wagenblast, Daniel D De Carvalho, Leonardo Salmena, Mark D Minden, Gary D Bader, Gene W Yeo, John E Dick, Eric R Lechman

## Abstract

Gene expression profiling and proteome analysis of normal and malignant hematopoietic stem cells (HSC) point to shared core stemness properties. However, discordance between mRNA and protein signatures underscores an important role for post-transcriptional regulation by miRNAs in governing this critical nexus. Here, we identified miR-130a as a regulator of HSC self-renewal and differentiation. Enforced expression of miR-130a impaired B lymphoid differentiation and expanded long-term HSC. Integration of protein mass spectrometry and chimeric AGO2 eCLIP-seq identified TBL1XR1 as a primary miR-130a target, whose loss of function phenocopied miR-130a overexpression. Moreover, we found that miR-130a is highly expressed in t(8;21) AML where it is critical for maintaining the oncogenic molecular program mediated by AML1-ETO. Our study establishes that identification of the comprehensive miRNA targetome within primary cells enables discovery of novel genes and molecular networks underpinning stemness properties of normal and leukemic cells.

**HIGHLIGHTS:**

- miR-130a is a regulator of HSC self-renewal and lineage commitment
- TBL1XR1 is a principal target of miR-130a
- TBL1XR1 loss of function in HSPC phenocopies enforced expression of miR-130a
- Elevated miR-130a levels maintain the AML1-ETO repressive program in t(8;21) AML

## Supplementary material for "Identification of the Global miR-130a Targetome Reveals a Novel Role for TBL1XR1 in Hematopoietic Stem Cell Self-Renewal and t(8;21) AML": Table S1

```
CB_CD34p-miR130OE	CB_CD34p-miR130OE	CB_CD34p-miR130OE	CB_CD34p-miR130OE	CB_CD34p-miR130OE	CB_TBL1XR1_KD	CB_TBL1XR1_KD	CB_TBL1XR1_KD	CB_TBL1XR1_KD	CB_TBL1XR1_KD	Kasumi_miR130_KD	Kasumi_miR130_KD	Kasumi_miR130_KD	Kasumi_miR130_KD	Kasumi_miR130_KD
genename	logFC(OEvscontrol)	PValue	FDR	score(-log10(pvalue)*sign(logFC)	genename	logFC(Kdvscontrol)	PValue	FDR	score(-log10(pvalue)*sign(logFC)	genename	logFC(KDvscontrol)	PValue	FDR	score(-log10(pvalue)*sign(logFC)
MIR130A	6.463910279	3.54E-06	0.078567674	5.45124827	MIR30A	-1.589853442	2.12E-10	3.84E-06	-9.674253555	MX1	4.794932997	1.45E-15	2.11E-11	10.67477928
NEFM	6.43075049	4.62E-06	0.078567674	5.335371048	TBL1XR1	-1.542335165	4.90E-10	4.44E-06	-9.309936503	OAS2	2.841371742	2.48E-13	1.81E-09	8.742605082
GYPA	2.418622321	0.000421063	0.975186575	3.375653198	LTB	1.136038095	4.69E-07	0.002836386	6.328726815	IFI6	3.481928749	7.85E-13	2.22E-09	8.652979353
ITGA1	-6.361831988	0.001276588	0.975186575	-2.893949161	TBL1X	0.849448674	9.98E-06	0.045251362	5.00092169	RSAD2	2.49683107	7.87E-13	2.22E-09	8.652979353
DNM1P47	-3.531645766	0.001310659	0.975186575	-2.882510315	S100A10	-0.664672105	8.54E-05	0.309759117	-4.068619239	MX2	4.165230869	8.10E-13	2.22E-09	8.652979353
LRRN2	-3.74455218	0.001553225	0.975186575	-2.808765573	TBL1XR1-AS1	-2.222497847	0.000123558	0.373535966	-3.908129666	IRF7	2.770012681	9.16E-13	2.22E-09	8.652979353
CSF2	3.551946798	0.001706932	0.975186575	2.767783738	QPRT	0.774602959	0.000259755	0.669645836	3.585436603	ANKEF1	2.759360214	1.09E-12	2.27E-09	8.643735655
SAGE1	-2.672752972	0.002824006	0.975186575	-2.549134444	PF4	1.156655512	0.00029534	0.669645836	3.529678181	DDX58	2.445516849	1.46E-12	2.66E-09	8.574954532
CLCNKA	-3.762615105	0.003404372	0.975186575	-2.467962937	JUP	0.502625892	0.000556425	0.871845198	3.254593373	OASL	2.441018254	1.98E-12	2.68E-09	8.572168943
RP13-467H17.1	-5.5001551	0.004337498	0.975186575	-2.362760754	SELP	0.971968018	0.000619129	0.871845198	3.208219201	OAS3	3.052379923	2.04E-12	2.68E-09	8.572168943
ONECUT2	5.486570691	0.004356367	0.975186575	2.360875518	RAP1B	0.353286989	0.000652005	0.871845198	3.185748934	USP18	2.910186179	2.13E-12	2.68E-09	8.572168943
RP11-702F3.1	-5.503918305	0.004546427	0.975186575	-2.34232978	LSM11	-0.752458637	0.000704586	0.871845198	-3.152066243	IFIT5	3.230920522	2.21E-12	2.68E-09	8.572168943
HBM	2.324965573	0.00459639	0.975186575	2.337583136	TM4SF1	-0.435147611	0.000814099	0.871845198	-3.089322851	IFI44L	5.182376865	2.59E-12	2.71E-09	8.566381208
RP11-388C12.1	-3.474948827	0.005762136	0.975186575	-2.239416512	GRAMD1C	-1.574182286	0.000921728	0.871845198	-3.035397248	CMPK2	2.258994009	2.90E-12	2.71E-09	8.566381208
SRSF6	1.073572479	0.006292633	0.975186575	2.201167628	ABCG1	0.577412749	0.001161588	0.871845198	2.934947805	PARP9	2.491741263	2.98E-12	2.71E-09	8.566381208
RP11-461L13.2	5.403895305	0.006454109	0.975186575	2.190163681	VPREB1	1.790455898	0.0012534	0.871845198	2.901910306	OAS1	3.414907766	2.98E-12	2.71E-09	8.566381208
CREG2	-3.074139851	0.006643111	0.975186575	-2.177628482	PTPRM	-0.730607409	0.001301152	0.871845198	-2.885671987	ISG15	2.438257604	4.08E-12	3.50E-09	8.456405621
NUPR1	5.399441183	0.006646788	0.975186575	2.177388199	KRT8	-0.725943277	0.001397221	0.871845198	-2.85473493	STAT1	2.049434759	5.57E-12	4.50E-09	8.346658187
RP11-90P13.1	-4.056805629	0.007103464	0.975186575	-2.148529799	MIR3142HG	-0.779620525	0.001400692	0.871845198	-2.853657483	TNFSF10	2.38416366	1.05E-11	8.08E-09	8.092770667
ITGA3	-3.638577646	0.007468304	0.975186575	-2.126778	HGH1	0.455185906	0.001436544	0.871845198	2.842681216	IFI44	2.609942605	1.26E-11	9.19E-09	8.036618874
TMEM33	1.055234884	0.00765796	0.975186575	2.11588693	MYO15A	-3.399383987	0.001625691	0.871845198	-2.788962019	IFIT2	2.016348914	1.50E-11	1.04E-08	7.981708211
ETNPPL	1.970165228	0.007895993	0.975186575	2.102593229	ARHGAP29	-2.316864494	0.001641951	0.871845198	-2.784639857	HERC6	1.922276383	1.59E-11	1.05E-08	7.977374651
ROBO4	-2.405282079	0.007964023	0.975186575	-2.098867467	FLNA	0.369015581	0.001675347	0.871845198	2.775895174	IFIT1	2.338186572	1.89E-11	1.19E-08	7.923101701
RP11-307C12.13	3.981699305	0.008221425	0.975186575	2.085052901	POU6F1	-1.671855987	0.00173474	0.871845198	-2.760765718	DDX60	1.90814323	2.63E-11	1.59E-08	7.797681988
EDN1	2.258621019	0.008451414	0.975186575	2.073070603	MED24	0.565281007	0.001754718	0.871845198	2.755792605	PSAT1	-1.895959994	3.91E-11	2.27E-08	-7.643827927
TAS2R42	-5.210778039	0.008470101	0.975186575	-2.072111389	UTRN	-0.469021485	0.001756133	0.871845198	-2.755442599	IFIT3	2.179580575	4.06E-11	2.27E-08	7.643827927
GYPB	1.440726793	0.009228347	0.975186575	2.034876084	FAM241B	-1.561358489	0.001796728	0.871845198	-2.745517744	HERC5	1.776286082	5.53E-11	2.98E-08	7.525155844
RP11-480D4.4	-4.003059799	0.00929521	0.975186575	-2.031740781	TFR2	0.576252506	0.001806393	0.871845198	2.743187878	SELL	1.710524411	9.98E-11	5.19E-08	7.28497663
DLG5	-1.551929328	0.00931039	0.975186575	-2.03103212	HTRA3	0.53331775	0.001809781	0.871845198	2.742374067	IFIH1	2.015450707	1.47E-10	7.38E-08	7.13204023
SKIL	1.476132846	0.009364067	0.975186575	2.028535477	SCN9A	-0.544586125	0.001915915	0.871845198	-2.717623792	HLA-B	1.607060143	1.59E-10	7.69E-08	7.113865199
EXD1	-5.253627512	0.009399889	0.975186575	-2.026877297	ADPRH	-0.658261511	0.001989256	0.871845198	-2.701309361	SAMD9	1.829970735	2.14E-10	1.01E-07	6.997809266
SCN7A	2.419722248	0.009467618	0.975186575	2.023759265	TMEM127	0.542092713	0.001991522	0.871845198	2.700814834	PLSCR1	1.418165694	2.63E-10	1.16E-07	6.934671989
HSPA5	0.761634521	0.009873943	0.975186575	2.005509388	SLC16A10	0.500376336	0.002050987	0.871845198	2.688037077	PRTN3	-1.468555553	2.63E-10	1.16E-07	-6.934671989
SLC7A11-AS1	-5.287897914	0.010022926	0.975186575	-1.999005484	DENND6B	1.554899917	0.002089431	0.871845198	2.679971899	IFITM1	1.94976266	3.18E-10	1.36E-07	6.866152464
CYP11A1	-3.818082362	0.010641964	0.975186575	-1.97297821	AMIGO2	-1.426477297	0.002259816	0.871845198	-2.64592698	TRIM22	1.612614386	3.40E-10	1.41E-07	6.849793259
MYH7B	-2.167265081	0.01108325	0.975186575	-1.955332866	CARD11	0.576517853	0.002356642	0.871845198	2.627706361	SAMD9L	1.837713405	4.53E-10	1.83E-07	6.737231863
NT5E	-1.903425854	0.011546549	0.975186575	-1.937547798	SELENOO	0.577208608	0.002357683	0.871845198	2.627514513	PMAIP1	1.345968576	5.62E-10	2.21E-07	6.655421053
SCG3	5.085409016	0.011631757	0.975186575	1.93435469	ZBTB16	0.437476751	0.002360245	0.871845198	2.627042935	EXT1	2.149508367	5.77E-10	2.21E-07	6.655160584
RP1-34B20.4	-2.101757261	0.011822921	0.975186575	-1.927275205	MYBBP1A	0.499144962	0.002438325	0.871845198	2.612908488	IFI27	4.808109782	6.18E-10	2.31E-07	6.637163838
SDF2L1	0.911855911	0.01183009	0.975186575	1.927011937	F13A1	1.340677809	0.002452204	0.871845198	2.610443421	IFI35	1.723926045	6.82E-10	2.48E-07	6.605164292
EMCN-IT1	1.802195064	0.012208596	0.975186575	1.913334266	CYP2E1	-1.896297353	0.002528398	0.871845198	-2.597154597	EIF2AK2	1.265149529	1.56E-09	5.54E-07	6.256413795
EGR3	2.170067019	0.012466908	0.975186575	1.904241258	VCAN	1.2969149	0.002536505	0.871845198	2.595764208	HIST1H2AC	2.073504763	1.62E-09	5.63E-07	6.249863571
TREML1	-1.868248097	0.012560364	0.975186575	-1.900997772	WRN	0.414971168	0.002545714	0.871845198	2.594190358	CHAC1	-2.912682539	2.10E-09	7.09E-07	-6.149181743
RP11-798G7.7	-5.003521757	0.012621511	0.975186575	-1.898888647	RBM38	0.429456094	0.00269732	0.871845198	2.569067558	DHX58	1.685772844	2.30E-09	7.62E-07	6.117959709
GYPE	1.154121639	0.01272896	0.975186575	1.895207091	ACTA2-AS1	-1.343953958	0.002753477	0.871845198	-2.560118549	RARRES3	1.785619906	3.35E-09	1.08E-06	5.96568217
ANKRD24	-2.363860806	0.013248112	0.975186575	-1.877846015	HLA-DPB1	-0.302479908	0.002805821	0.871845198	-2.551939969	RTP4	2.600147471	3.42E-09	1.08E-06	5.96568217
RP11-54O7.3	-2.578230622	0.013459912	0.975186575	-1.870957785	GPR68	-1.038553614	0.002851105	0.871845198	-2.544986753	AL157895.1	1.611667127	5.48E-09	1.70E-06	5.770028859
RP11-221N13.3	-1.868185709	0.013565601	0.975186575	-1.867560947	CNRIP1	0.595253054	0.002866117	0.871845198	2.542706101	ISG20	2.657117756	6.36E-09	1.89E-06	5.722992643
RP11-384C4.6	4.955331182	0.013685188	0.975186575	1.863749217	RHBDF1	-1.328976481	0.003016419	0.871845198	-2.520508322	PHGDH	-1.224706745	6.44E-09	1.89E-06	-5.722992643
CCDC73	1.933435868	0.013686495	0.975186575	1.863707772	GPRASP1	-1.0100601	0.003033421	0.871845198	-2.518067368	DDX60L	1.326787104	6.50E-09	1.89E-06	5.722992643
KCNJ2	3.703565287	0.013929046	0.975186575	1.856078619	KCNN4	0.46856804	0.003060214	0.871845198	2.514248247	GBP4	2.197739546	6.78E-09	1.93E-06	5.713545441
RDH16	3.214656025	0.014671685	0.975186575	1.833520003	GALNT10	0.39768443	0.003101415	0.871845198	2.508440184	HLA-C	1.236693559	7.53E-09	2.11E-06	5.676365306
HIGD1A	0.92911584	0.015077291	0.975186575	1.821676686	PTGER3	0.787537328	0.003101598	0.871845198	2.508414543	TAP1	1.532579437	8.71E-09	2.39E-06	5.621021312
CTB-131B5.2	2.029633181	0.015245032	0.975186575	1.816871658	HAAO	-0.617528759	0.003177406	0.871845198	-2.497927227	ELANE	-1.183751121	1.11E-08	2.98E-06	-5.525361456
RP11-504I13.3	-2.758605927	0.015469578	0.975186575	-1.810521534	CAPS2	-1.095229075	0.003214782	0.871845198	-2.492848499	GUCY1A1	1.42957823	1.17E-08	3.11E-06	5.507271829
RP11-16E18.3	1.518257324	0.015576437	0.975186575	1.807531883	PNMA8A	-1.309446586	0.003337767	0.871845198	-2.476544019	SP110	1.613379363	1.56E-08	4.07E-06	5.390687962
HERC2P3	-1.408398895	0.015782214	0.975186575	-1.801832071	CD226	-2.548721478	0.003351084	0.871845198	-2.474814679	XAF1	1.940929337	1.86E-08	4.75E-06	5.323055523
CCL2	1.544051812	0.015810285	0.975186575	1.801060299	LY9	-2.351313982	0.003435035	0.871845198	-2.464068789	HLA-DRA	1.39798885	2.32E-08	5.83E-06	5.234429176
MIR5587	-4.988178028	0.016166519	0.975186575	-1.791383496	MCOLN2	-0.881708317	0.003600019	0.871845198	-2.443695208	HLA-A	1.270018871	2.37E-08	5.86E-06	5.232292055
FOXP2	-3.063192411	0.016225367	0.975186575	-1.789805458	ZNF793	-0.742795622	0.003641388	0.871845198	-2.438733081	NKAIN1	3.008954326	3.25E-08	7.88E-06	5.103350361
RP11-399K21.14	-2.377998827	0.016324856	0.975186575	-1.787150631	TMOD1	-0.44462054	0.003700696	0.871845198	-2.431716607	FOS	1.8340691	3.99E-08	9.52E-06	5.021210008
MST1R	-2.170031184	0.016465153	0.975186575	-1.783434225	JPH1	-1.100870942	0.003756514	0.871845198	-2.425215002	CSAG2	3.09987776	4.90E-08	1.15E-05	4.93899728
NLGN1	1.65088546	0.016720144	0.975186575	1.776759993	TRIM22	-0.424825153	0.003794131	0.871845198	-2.42088768	PSMB9	1.381462227	5.56E-08	1.29E-05	4.89091995
C15orf48	3.753447448	0.016780953	0.975186575	1.775183385	VSIR	0.467909909	0.003833269	0.871845198	2.416430666	ZC3HAV1	0.939021842	5.66E-08	1.29E-05	4.890255145
KCNJ10	3.337510324	0.016906467	0.975186575	1.771947138	PRKAR2B	0.338623987	0.003865001	0.871845198	2.412850381	LAP3	0.925388657	6.46E-08	1.45E-05	4.839911115
DLGAP1	-2.042699157	0.017049846	0.975186575	-1.768279548	HSPA4L	-0.801435163	0.003915222	0.871845198	-2.407243597	TFPI	1.94324426	6.90E-08	1.52E-05	4.817339111
LZTS1	6.09320003	0.017119254	0.975186575	1.766515155	P4HA2	-2.079822258	0.003939039	0.871845198	-2.404609684	PARP14	1.077470408	7.05E-08	1.53E-05	4.814726207
DSTNP4	1.943848016	0.017195153	0.975186575	1.764593965	PNRC1	-0.379318244	0.003952264	0.871845198	-2.40315405	TDRD7	1.076515985	7.62E-08	1.63E-05	4.787496692
EYA1	-4.035274199	0.017231329	0.975186575	-1.763681223	SAMD9L	-0.622702572	0.004008748	0.871845198	-2.39699119	ALDH1L2	-2.292075399	7.83E-08	1.65E-05	-4.78207426
RP11-541F9.2	2.431677682	0.017354069	0.975186575	1.760598688	STAT1	-0.31651839	0.004057693	0.871845198	-2.391720845	AC099489.1	2.555848121	8.16E-08	1.70E-05	4.770375297
MAATS1	2.552260251	0.017394685	0.975186575	1.759583427	MDK	-0.417305424	0.004075259	0.871845198	-2.389844832	IL18RAP	1.86714659	8.54E-08	1.75E-05	4.756786161
PPP1CB	0.920081933	0.017576177	0.975186575	1.75507558	ARHGAP45	0.314289951	0.004084592	0.871845198	2.388851333	SHISA5	0.86181879	8.93E-08	1.81E-05	4.743284087
RP5-916O11.3	-5.303357006	0.017597169	0.975186575	-1.754557201	ALOX15B	-1.226067738	0.004157884	0.871845198	-2.381127585	MIA3	1.151038877	9.96E-08	1.99E-05	4.701922946
LA16c-321D4.2	-2.045361767	0.017714952	0.975186575	-1.751660017	DERL3	-0.45127134	0.004168611	0.871845198	-2.380008607	PARP12	1.122067143	1.08E-07	2.13E-05	4.672533689
IL23R	3.222317928	0.017752677	0.975186575	1.750736154	GABRE	2.317263137	0.004212485	0.871845198	2.375461604	PSPH	-0.93778978	1.14E-07	2.21E-05	-4.655536728
LINC00472	-3.701909704	0.017980314	0.975186575	-1.745202722	DNAJC17	-0.352032598	0.004375515	0.871845198	-2.358970836	CEACAM1	1.760483554	1.17E-07	2.24E-05	4.649938479
KDM5B	-0.84537007	0.018202093	0.975186575	-1.739878677	AFTPH	-0.440120945	0.004480613	0.871845198	-2.348662569	04-Sep	2.773190434	1.31E-07	2.47E-05	4.60736763
RP11-195M16.3	-4.894830086	0.018466377	0.975186575	-1.733618312	OPTN	-0.453589678	0.00448903	0.871845198	-2.347847527	PELI1	1.182437396	1.36E-07	2.54E-05	4.595340881
RP11-541N10.3	-1.632726881	0.018582069	0.975186575	-1.730905942	FBLN5	-1.085090748	0.004526987	0.871845198	-2.344190776	CFAP54	3.252175508	1.56E-07	2.87E-05	4.54198158
RP11-12L8.1	5.185796467	0.018798954	0.975186575	1.725866306	TMEM45A	-0.865372982	0.004598755	0.871845198	-2.337359711	CSAG3	2.650545714	1.73E-07	3.15E-05	4.502242674
TXNIP	-0.962126034	0.018897537	0.975186575	-1.72359479	MED22	0.474298171	0.004612669	0.871845198	2.33604768	CSAG1	2.955202045	1.84E-07	3.28E-05	4.483700141
CCNE2	0.937298704	0.019259858	0.975186575	1.715346926	ADGRG5	0.627374847	0.004805819	0.871845198	2.318232602	SLC38A1	-1.424576975	1.85E-07	3.28E-05	-4.483700141
RPL5P14	-4.772992971	0.01929684	0.975186575	-1.714513802	DDX54	0.404692278	0.004812814	0.871845198	2.317600943	BST2	0.963422444	2.05E-07	3.60E-05	4.443788943
MTPAP	0.963860095	0.01930479	0.975186575	1.714334924	LINC01366	1.103291308	0.004890706	0.871845198	2.310628426	ANXA1	1.880998764	2.14E-07	3.71E-05	4.430509187
ZNF541	-5.190242333	0.019332199	0.975186575	-1.713718741	HMGXB3	0.388344679	0.004901693	0.871845198	2.309653875	BISPR	1.279710693	2.30E-07	3.94E-05	4.404562021
CTA-298G8.1	5.097650355	0.019637685	0.975186575	1.706909701	MYO1G	0.364001869	0.004997973	0.871845198	2.301206099	RBMS3	2.796332973	2.46E-07	4.17E-05	4.380212691
RP11-332H17.1	-4.769791521	0.01978166	0.975186575	-1.703737259	IQCN	-1.367358885	0.005092053	0.871845198	-2.293107081	LY86	1.870203569	2.54E-07	4.25E-05	4.372086626
AC078917.1	4.820655448	0.019803181	0.975186575	1.703265049	PRKAR2B-AS1	1.551553616	0.005154311	0.871845198	2.287829409	IL6R	1.071872128	2.74E-07	4.53E-05	4.344238101
RP11-143K11.1	4.817514394	0.019815159	0.975186575	1.703002443	PIK3IP1	-0.537178831	0.005157581	0.871845198	-2.287553911	SLC7A5	-1.55520873	2.87E-07	4.65E-05	-4.332521786
CTD-3162L10.3	-4.913441472	0.019896821	0.975186575	-1.701216299	RHBDF2	0.837723422	0.005307297	0.871845198	2.275126608	LGALS3BP	0.782115452	2.87E-07	4.65E-05	4.332521786
RPS11P6	2.28442515	0.020179497	0.975186575	1.695089654	PPFIA4	-2.958107053	0.005332262	0.871845198	-2.273088542	ATF3	1.367313423	2.99E-07	4.78E-05	4.320350482
DNAJC3	0.936752789	0.020507671	0.975186575	1.688083652	MN1	1.068197572	0.005348083	0.871845198	2.271801852	LPAR6	1.083361181	3.06E-07	4.84E-05	4.31499547
RP11-1212A22.1	-2.795752684	0.020643629	0.975186575	-1.685213952	GAK	0.464703411	0.005407459	0.871845198	2.267006739	GPT2	-1.041828443	3.44E-07	5.39E-05	-4.268782292
WDFY4	-1.482011415	0.020672163	0.975186575	-1.68461407	DRAM1	-0.334569163	0.005417467	0.871845198	-2.266203725	SIGLEC1	5.781579338	3.48E-07	5.40E-05	4.267830218
CALCOCO1	-1.150430667	0.020771577	0.975186575	-1.682530534	TRAT1	-2.149284196	0.005442432	0.871845198	-2.264206978	SP100	1.009583255	3.82E-07	5.83E-05	4.234409773
CCNJP2	1.443132637	0.021203906	0.975186575	1.67358412	CCR7	0.963427578	0.005541602	0.871845198	2.25636463	STAP1	0.934433955	3.84E-07	5.83E-05	4.234409773
TULP4	0.974194217	0.021270871	0.975186575	1.672214732	AGPAT2	0.396433796	0.005545969	0.871845198	2.256022549	IL10RA	1.808869114	4.33E-07	6.50E-05	4.186816746
SEZ6L	-3.254860596	0.021369177	0.975186575	-1.670212199	ENG	0.363200478	0.005562867	0.871845198	2.254701303	UBE2L6	0.804532676	4.55E-07	6.76E-05	4.170074641
PLIN4	-2.648286786	0.021510278	0.975186575	-1.66735398	PTP4A3	0.397560559	0.005563905	0.871845198	2.2546203	PLCG2	0.749575872	4.68E-07	6.88E-05	4.162673198
ACAT2	0.822367832	0.021651677	0.975186575	1.664508464	OSBPL7	0.47331293	0.005634506	0.871845198	2.249144142	MAPRE2	0.738610316	4.89E-07	7.12E-05	4.14753121
CACNA1C-AS1	-1.480902901	0.021846442	0.975186575	-1.660619287	ALOX5	-2.921762671	0.005642563	0.871845198	-2.248523569	LY6E	0.7871943	5.02E-07	7.24E-05	4.140197073
ARL5C	-1.765004565	0.021941842	0.975186575	-1.658726908	TPM2	-0.844679804	0.005719974	0.871845198	-2.242605955	HLA-DPA1	1.218823079	5.24E-07	7.48E-05	4.126194698
COL6A1	-1.822420178	0.022375387	0.975186575	-1.650229437	FPR2	-1.158440066	0.0057451	0.871845198	-2.240702398	JDP2	-1.272051975	7.22E-07	0.000101994	-3.991424566
ANKRD26P1	-5.47918986	0.02257357	0.975186575	-1.646399754	TMEM220	-0.561464121	0.005748637	0.871845198	-2.240435116	HLA-DMA	1.228364508	7.35E-07	0.000102849	3.98779921
RP1-97J1.2	4.689021032	0.022814258	0.975186575	1.641793661	PREX1	0.433541996	0.005798529	0.871845198	2.236682135	PPM1K	0.855056881	7.50E-07	0.000103977	3.983062132
BAG4	0.914676132	0.022967119	0.975186575	1.638893484	ZDHHC5	0.46815459	0.005823653	0.871845198	2.234804521	TNFRSF21	0.931045022	9.15E-07	0.000125174	3.902485098
RP11-677M14.5	-4.776190036	0.022994309	0.975186575	-1.638379637	ADGRE2	0.352897673	0.005838605	0.871845198	2.233690925	SVIL	1.148198092	9.20E-07	0.000125174	3.902485098
GRK1	-4.775569537	0.023013428	0.975186575	-1.638018681	ITGB3	0.846820955	0.005941146	0.871845198	2.226129772	FZD4	2.482800367	9.79E-07	0.000131981	3.879488778
SERPINE1	-1.366686514	0.023090947	0.975186575	-1.636558246	LINC02470	-0.720665258	0.005954695	0.871845198	-2.225140488	CALHM6	1.027729453	1.01E-06	0.000133784	3.873597194
AL079342.1	-4.731008347	0.02324561	0.975186575	-1.633659045	SLC7A5	0.414388024	0.005971936	0.871845198	2.223884858	TMEM71	1.214292142	1.01E-06	0.000133784	3.873597194
LDHD	-1.606651746	0.023303289	0.975186575	-1.63258277	PPP1R3E	-0.545562126	0.006056939	0.871845198	-2.217746774	CXCL10	2.548918128	1.02E-06	0.000133784	3.873597194
TEKT5	-4.620676624	0.023778086	0.975186575	-1.623823112	PIGZ	-0.780427556	0.006103188	0.871845198	-2.214443261	GBP2	2.978277501	1.04E-06	0.000135642	3.867606729
MCF2L	-1.310541584	0.0238195	0.975186575	-1.62306735	RAB38	-0.470640883	0.00613194	0.871845198	-2.212402093	B2M	0.72666621	1.12E-06	0.000142645	3.845742364
FAM166A	-4.604690843	0.02385604	0.975186575	-1.622401641	SREBF1	0.324301712	0.006180931	0.871845198	2.208946132	NEXN	1.88118703	1.12E-06	0.000142645	3.845742364
RP11-523H20.3	-4.604690843	0.02385604	0.975186575	-1.622401641	HMGA2-AS1	-0.595918266	0.006198737	0.871845198	-2.207696762	CTSO	1.132550013	1.13E-06	0.000143595	3.842861708
RP11-110H1.9	-4.594912474	0.02390642	0.975186575	-1.621485453	CYBB	1.215793218	0.006268036	0.871845198	2.20286854	DTX3L	1.09893784	1.18E-06	0.000148539	3.828159687
RP4-736L20.3	-4.594912474	0.02390642	0.975186575	-1.621485453	MOGS	0.409308037	0.006281468	0.871845198	2.201938859	FLT3	0.774958479	1.34E-06	0.000166855	3.777660385
RP11-506O24.1	2.959889076	0.02422236	0.975186575	1.615783546	UTP3	0.496031317	0.006346017	0.871845198	2.197498763	RPS6KC1	1.293816568	1.40E-06	0.000172957	3.762062878
SEMA3D	-5.806358228	0.024459055	0.975186575	-1.611560326	ECHDC2	-0.505904425	0.006351456	0.871845198	-2.197126674	ZCCHC7	0.825244865	1.50E-06	0.000183761	3.73574731
GPR124	-2.014535444	0.024887196	0.975186575	-1.604024034	DST	-0.478865753	0.006356395	0.871845198	-2.196789111	CASP1	0.904524359	1.53E-06	0.000185625	3.731362372
PDZD3	-4.7704152	0.024942632	0.975186575	-1.603057727	MX1	-0.515516341	0.00655232	0.871845198	-2.183604869	SQOR	0.959095532	1.56E-06	0.000187701	3.726533283
PRG3	1.74331292	0.025113716	0.975186575	1.600089026	AGBL2	-1.8559371	0.006559527	0.871845198	-2.183127454	IFITM3	0.726363345	1.69E-06	0.000201244	3.696277978
ALK	4.671625756	0.025114316	0.975186575	1.600078644	ALDH2	-0.337137742	0.006652085	0.871845198	-2.177042181	C4orf33	0.930884181	1.82E-06	0.000215744	3.666060312
ZNF629	-1.941363636	0.025195921	0.975186575	-1.59866977	DDAH1	-0.463343332	0.006683999	0.871845198	-2.174963653	HLA-DRB1	1.068351836	1.88E-06	0.000220914	3.655776606
KLC4	-1.2982979	0.025385436	0.975186575	-1.595415375	GNPDA1	-0.512334445	0.006743843	0.871845198	-2.171092568	GUCY1B1	0.841821844	1.95E-06	0.000227108	3.64376834
RP5-891H21.5	4.970352801	0.025471715	0.975186575	1.593941816	NTRK1	0.87929073	0.006753335	0.871845198	2.170481729	RHEX	0.935323722	1.99E-06	0.000229747	3.638749913
HIST2H2BE	-1.272733698	0.02582253	0.975186575	-1.588001205	TMPO-AS1	0.371509203	0.006753699	0.871845198	2.170458318	MAP3K19	2.562008336	2.11E-06	0.000242021	3.616147417
HMGCS1	0.789553479	0.02589969	0.975186575	1.586705437	CTSH	-0.887826333	0.006822667	0.871845198	-2.166045844	YARS	-0.634836221	2.19E-06	0.000249371	-3.603154774
AKR7A3	-1.669498535	0.026238772	0.975186575	-1.581056493	KIAA1522	-0.907334926	0.006835824	0.871845198	-2.165209107	NT5E	1.490051956	2.31E-06	0.000258738	3.587139591
DOCK6	-1.393702701	0.026390541	0.975186575	-1.578551706	FSTL1	-0.395051583	0.006988154	0.871845198	-2.155637528	ARID5B	1.406592943	2.33E-06	0.000258738	3.587139591
TBC1D3F	-1.385263996	0.026449718	0.975186575	-1.57757895	CCND3	0.254275687	0.006989538	0.871845198	2.155551507	CXCL11	2.794986972	2.33E-06	0.000258738	3.587139591
TMEM26	3.478700149	0.026449938	0.975186575	1.57757534	STT3B	0.362390251	0.007073166	0.871845198	2.150386134	CNST	0.662776343	2.36E-06	0.000260616	3.583998264
TLK1	0.963968437	0.026513675	0.975186575	1.576530075	SLC9A3R1	0.391218659	0.007074285	0.871845198	2.150317461	TRIM21	0.708809882	2.51E-06	0.000273084	3.563704135
FNDC8	-1.844125221	0.026521437	0.975186575	-1.576402945	COCH	-0.454764671	0.007204225	0.871845198	-2.142412714	TBC1D30	-1.183328993	2.51E-06	0.000273084	-3.563704135
CTD-2384B9.1	4.976170278	0.026589566	0.975186575	1.575288743	SMIM6	-1.037895231	0.007329524	0.871845198	-2.134924247	APOL1	1.271143438	2.62E-06	0.000282892	3.548378884
LA16c-390E6.4	-2.621493665	0.02672589	0.975186575	-1.573067824	JAM2	-1.097241399	0.007494729	0.871845198	-2.125244042	SPAG9	0.752644895	2.78E-06	0.000296573	3.527868759
C17orf107	-4.588625176	0.026749246	0.975186575	-1.572688448	UCHL1	-0.383645858	0.00766943	0.871845198	-2.11523693	KLHDC7B	1.08149698	2.79E-06	0.000296573	3.527868759
CTB-178M22.2	-4.588625176	0.026749246	0.975186575	-1.572688448	SLC37A4	0.303412873	0.007780267	0.871845198	2.109005499	NR3C1	0.645747604	2.81E-06	0.000296775	3.527573286
NRSN1	4.945104672	0.026833217	0.975186575	1.571327258	ZNF462	-0.891446624	0.007854928	0.871845198	-2.104857806	MARS	-0.647437108	2.92E-06	0.000305544	-3.514925802
ITGA7	-2.017669627	0.026851683	0.975186575	-1.571028488	RPAP1	0.435789093	0.007864867	0.871845198	2.104308635	AZU1	-1.082866257	3.08E-06	0.000320124	-3.494681767
FOXD4	-3.404321847	0.026900818	0.975186575	-1.57023451	FANCC	0.48399467	0.007928294	0.871845198	2.100820263	DSE	1.512708777	3.32E-06	0.000342773	3.464993566
KLRF1	1.575672879	0.026928945	0.975186575	1.569780656	GVQW3	-0.606423795	0.007932422	0.871845198	-2.100594214	PIK3IP1	0.85542084	3.36E-06	0.000344316	3.463043251
PCDHGA2	-4.623429215	0.027105225	0.975186575	-1.566946978	DHRS9	0.881263688	0.008090277	0.871845198	2.092036616	C19orf66	1.347206782	3.59E-06	0.000365138	3.437543545
SNORD3D	-1.910526375	0.027168442	0.975186575	-1.56593527	SERPINB9P1	0.923571768	0.008108639	0.871845198	2.091052034	GARS	-0.609697338	3.65E-06	0.000367628	-3.434591754
RP11-600F24.7	-1.362751924	0.027326474	0.975186575	-1.563416404	PTGFRN	-1.847229372	0.008191067	0.871845198	-2.086659513	RANBP3L	3.354527904	3.66E-06	0.000367628	3.434591754
HOXA2	2.45805033	0.027394015	0.975186575	1.562344312	MAPKAPK3	0.308811057	0.008252528	0.871845198	2.083413002	TRANK1	1.094944584	4.10E-06	0.000408634	3.388665983
RP11-460I13.6	-3.328946322	0.027428087	0.975186575	-1.561804488	DAPP1	-0.500731263	0.00827278	0.871845198	-2.082348549	DAPK2	2.474049429	4.18E-06	0.000414285	3.38270115
OSTN	-5.05255493	0.027448642	0.975186575	-1.56147913	SLC44A1	0.318081539	0.008310844	0.871845198	2.080354891	CD74	0.763054992	4.49E-06	0.000441519	3.355050742
TPP1	-0.799189285	0.027463534	0.975186575	-1.561243584	DESI1	0.3731419	0.008374187	0.871845198	2.077057361	CIITA	1.266165209	5.96E-06	0.000582079	3.235018348
PKD1P6	-1.768199209	0.027552585	0.975186575	-1.559837644	CD83	0.476570117	0.008513883	0.871845198	2.069872333	CCL3L1	1.475779528	6.34E-06	0.000605473	3.217904913
MED12	-1.368471582	0.027896868	0.975186575	-1.554444549	TMCC2	0.961823997	0.00851618	0.871845198	2.069755187	ASS1	-0.81099709	6.34E-06	0.000605473	-3.217904913
C3	2.069192619	0.02803176	0.975186575	1.552349638	CCDC171	-0.464490186	0.008592717	0.871845198	-2.065869513	CLEC2B	0.982346359	6.37E-06	0.000605473	3.217904913
CPT1C	4.511697907	0.028271126	0.975186575	1.548656901	GAS8	-0.54820937	0.008631852	0.871845198	-2.063896029	TUBE1	-0.859271495	6.40E-06	0.000605473	-3.217904913
FAM46D	4.977622781	0.028678541	0.975186575	1.542442941	IGFBP4	-0.625481187	0.008672933	0.871845198	-2.06183401	BLZF1	0.680477947	6.40E-06	0.000605473	3.217904913
FLNB	-1.0769374	0.028703748	0.975186575	-1.542061391	TTLL12	0.302782443	0.008766593	0.871845198	2.057169152	CXorf21	0.678818188	6.60E-06	0.000615777	3.210576543
SOD1P3	4.69406885	0.028785611	0.975186575	1.540824555	ME3	-0.394579385	0.00881043	0.871845198	-2.055002907	CDKN1A	1.30017207	6.60E-06	0.000615777	3.210576543
ABCD2	-3.878132851	0.028903738	0.975186575	-1.539045995	GCN1	0.327293151	0.008941083	0.871845198	2.048609893	MYCN	1.003936326	6.77E-06	0.000627313	3.202516033
RP11-423H2.3	1.220637728	0.028962723	0.975186575	1.538160605	SMARCA1	-0.574205521	0.008960525	0.871845198	-2.047666524	LAMA3	2.962637236	6.85E-06	0.000630887	3.200048331
DGCR5	-4.624153941	0.028965562	0.975186575	-1.538118037	APOL4	-0.702803476	0.009005283	0.871845198	-2.045502638	PCK2	-0.60477625	7.26E-06	0.000665045	-3.177148696
RP11-89N17.4	-4.608188165	0.029083025	0.975186575	-1.536360425	MAP3K6	0.630321916	0.009042165	0.871845198	2.043727585	PARP10	0.718742995	7.32E-06	0.000665659	3.17674819
SLC2A1	-0.885964624	0.029167608	0.975186575	-1.535099187	RRP12	0.448288734	0.009046461	0.871845198	2.043521304	CTSS	0.634083182	8.04E-06	0.000727061	3.138428892
PILRA	-1.194958157	0.029227409	0.975186575	-1.534209681	ZDHHC16	0.366274926	0.009134809	0.871845198	2.039300545	APOL3	1.620544374	8.19E-06	0.000735551	3.133387243
RP11-266L9.3	-4.457578438	0.029414795	0.975186575	-1.531434176	HNRNPD	0.220525736	0.009184347	0.871845198	2.036951706	TRIB3	-0.901367352	8.80E-06	0.000779359	-3.108262522
RQCD1	0.85453293	0.029436778	0.975186575	1.531109727	VARS1	0.326235523	0.009233437	0.871845198	2.03463663	EIF4B	-0.56744873	8.83E-06	0.000779359	-3.108262522
TOR1AIP2	0.867718972	0.029526914	0.975186575	1.529781947	TC2N	-0.605470795	0.009247211	0.871845198	-2.033989232	IFI16	0.641019533	8.83E-06	0.000779359	3.108262522
RN7SL119P	-4.440221006	0.02952851	0.975186575	-1.529758474	GTPBP4	0.250240847	0.009373292	0.871845198	2.028107861	CALHM5	2.040440472	9.01E-06	0.000790069	3.102334859
CYP4X1	4.528142176	0.029712959	0.975186575	1.52705409	FEM1A	0.364680673	0.009438515	0.871845198	2.025096329	PPP1R16B	1.645426642	9.42E-06	0.0008172	3.087671461
RP11-526P5.1	4.522660627	0.029751332	0.975186575	1.526493588	RARG	0.937327234	0.009530825	0.871845198	2.020869496	IRF8	-0.850964584	9.43E-06	0.0008172	-3.087671461
RP11-477J21.6	-3.070169095	0.030050232	0.975186575	-1.522152172	S100A9	-0.538602867	0.009541775	0.871845198	-2.02037085	SLC1A4	-1.463529664	9.78E-06	0.000842702	-3.074326183
RP11-27I1.6	1.935393913	0.030067589	0.975186575	1.521901388	STAB1	-0.287282775	0.009576608	0.871845198	-2.018788282	PRKCQ	0.756343372	9.97E-06	0.000854205	3.06843784
RP5-1022P6.3	1.197278271	0.030071198	0.975186575	1.521849265	ZYG11B	-0.448617341	0.009707905	0.871845198	-2.012874461	HLA-E	0.551362286	1.03E-05	0.000872648	3.059161141
ZMPSTE24	0.726196747	0.030232559	0.975186575	1.519525095	RNF216	0.311568562	0.009712496	0.871845198	2.012669153	TEC	0.579868036	1.03E-05	0.000872648	3.059161141
RASL11A	-1.90544983	0.030406892	0.975186575	-1.517027965	GNG11	-0.324578792	0.009727985	0.871845198	-2.011977125	CD96	0.593566453	1.06E-05	0.000892587	3.049349336
RLBP1	-4.45081763	0.030495449	0.975186575	-1.515764974	MMP2	-0.643212734	0.009748895	0.871845198	-2.011044598	TMEM229B	1.988538877	1.07E-05	0.000899186	3.046150485
SLIT2	-4.45081763	0.030495449	0.975186575	-1.515764974	MEG3	-0.439000643	0.009869832	0.871845198	-2.005690224	PSMB8-AS1	1.160195682	1.10E-05	0.000911787	3.040106588
HIST1H3B	-1.201046887	0.030498641	0.975186575	-1.515719515	UNC13B	0.709369045	0.009940663	0.871845198	2.002584665	STAT2	0.891867094	1.10E-05	0.000911787	3.040106588
SENP5	0.865454669	0.030571343	0.975186575	1.514685477	TMEM184B	0.395978375	0.009956637	0.871845198	2.001887335	HEMGN	1.375289625	1.16E-05	0.000953901	3.020496479
HSFY3P	-4.429590746	0.030653105	0.975186575	-1.51352552	GPRASP2	-0.969083806	0.010023864	0.871845198	-1.998964816	PSMB8	0.625026358	1.17E-05	0.000957608	3.018812428
FZD5	0.978505288	0.030879836	0.975186575	1.510325008	ANKRD35	-0.509600536	0.010034603	0.871845198	-1.998499784	PTPRC	0.572544761	1.21E-05	0.000971616	3.012505417
AC009542.2	-4.87555122	0.030882561	0.975186575	-1.510286691	INPP4B	-0.291430028	0.01003844	0.871845198	-1.998333783	SMIM14	1.1335544	1.21E-05	0.000971616	3.012505417
CYP27A1	-3.390763196	0.031080874	0.975186575	-1.507506773	GSAP	-0.472530917	0.010046428	0.871845198	-1.997988328	NCF2	0.570341252	1.21E-05	0.000971616	3.012505417
PHEX	2.504943171	0.031272718	0.975186575	1.504834368	GHRLOS	-1.576059567	0.010091782	0.871845198	-1.996032133	ATF4	-0.59005839	1.21E-05	0.000971616	-3.012505417
TIMM17A	0.694437925	0.03134575	0.975186575	1.503821339	DDX11L2	0.988733216	0.010115762	0.871845198	1.995001416	P2RX7	0.971729828	1.27E-05	0.001002944	2.998723273
DNAH5	1.587491795	0.031530274	0.975186575	1.501272249	IFI44	-0.488260698	0.010193523	0.871845198	-1.991675697	HLA-DPB1	1.271437577	1.27E-05	0.001002944	2.998723273
SLC38A3	-5.4889361	0.03157526	0.975186575	-1.50065306	NBPF9	-0.663427622	0.010259675	0.871845198	-1.988866378	C5orf56	0.998319005	1.29E-05	0.001013703	2.994089267
EDA	-3.466473705	0.031649095	0.975186575	-1.499638703	NUDCD3	0.313283836	0.010324269	0.871845198	1.986140674	ITGA3	2.01053138	1.32E-05	0.00103142	2.986564318
UBE2V2	0.808820228	0.031874388	0.975186575	1.496558152	PIR	-0.555445079	0.010452784	0.871845198	-1.98076803	B3GNT2	0.563977225	1.32E-05	0.00103142	2.986564318
IRGM	-1.143920301	0.031950416	0.975186575	-1.49552348	MIR34AHG	-2.636994364	0.010493081	0.871845198	-1.979096954	TRIM38	0.709651467	1.36E-05	0.001046024	2.980458528
HNRNPA3P10	1.371840947	0.031977836	0.975186575	1.495150925	TAFA2	-0.377360863	0.010547074	0.871845198	-1.976868024	ZNFX1	0.664271976	1.36E-05	0.001046024	2.980458528
RP4-761J14.9	2.969667958	0.03207046	0.975186575	1.493894807	GCSAML	-0.307896553	0.010636335	0.871845198	-1.973208001	VEGFC	4.483322591	1.37E-05	0.001048221	2.979547112
RP11-98D18.3	-1.909725807	0.032315687	0.975186575	-1.490586611	TNFRSF10D	-0.551976307	0.010645126	0.871845198	-1.972849214	NEAT1	-1.350535159	1.42E-05	0.001083542	-2.965154324
ARHGEF17	-1.317676787	0.032331711	0.975186575	-1.490371308	SLC4A2	0.436773546	0.010685644	0.871845198	1.971199284	HIST1H4C	-0.94035933	1.57E-05	0.001185885	-2.925957389
HSPA8P19	-2.615680545	0.032393942	0.975186575	-1.489536196	TTC22	-1.800138354	0.010777595	0.871845198	-1.967478132	DAPP1	0.624627494	1.57E-05	0.001185885	2.925957389
RP11-443B7.3	-1.25875867	0.032446582	0.975186575	-1.488831043	NOL6	0.33392362	0.010827352	0.871845198	1.965477742	UBA7	0.676285337	1.58E-05	0.001188828	2.924880975
RP11-678G14.4	-4.474849376	0.032467545	0.975186575	-1.488550553	PRR4	-1.639723599	0.01098918	0.871845198	-1.959034728	PLEKHA5	0.913178716	1.60E-05	0.001196254	2.922176699
ARHGEF10L	3.62439734	0.032515352	0.975186575	1.48791154	COPZ2	-1.157813259	0.010992957	0.871845198	-1.958885478	PLA2G4C	1.325504063	1.61E-05	0.001196254	2.922176699
NOX3	4.826359392	0.032531592	0.975186575	1.487694683	PLEKHG3	0.52694619	0.011068057	0.871845198	1.955928621	SLC3A2	-0.533040766	1.62E-05	0.001196254	-2.922176699
RP11-1C1.5	4.826359392	0.032531592	0.975186575	1.487694683	GHRL	-1.387791162	0.011085157	0.871845198	-1.955258142	RNF213	0.639647137	1.64E-05	0.001203903	2.919408364
CNBD2	-1.812510757	0.032646999	0.975186575	-1.486156734	INPP1	-0.55950771	0.011104753	0.871845198	-1.954491088	RASGRP3	2.118018857	1.66E-05	0.001213345	2.916015692
MYH14	4.962103424	0.032774037	0.975186575	1.484470063	ACTA2	-0.926196186	0.011170524	0.871845198	-1.951926472	DANCR	-0.559315921	1.67E-05	0.001213345	-2.916015692
PAN2	-0.967895149	0.03279286	0.975186575	-1.484220711	ANXA2	-0.278962305	0.01124287	0.871845198	-1.949122802	IL18R1	1.191375761	1.68E-05	0.001214852	2.915476506
RPS27P27	4.335562238	0.032879	0.975186575	1.483081398	SLC43A1	0.28352173	0.011246564	0.871845198	1.94898015	CARS	-0.674770107	1.73E-05	0.001245715	-2.904581253
GABRG1	4.332232888	0.032903926	0.975186575	1.482752277	CYTH4	0.430570864	0.011263554	0.871845198	1.948324549	CD53	0.591496033	1.75E-05	0.0012515	2.902569258
CSNK1A1P1	-2.004283569	0.032909459	0.975186575	-1.482679254	FAM160B2	0.411820772	0.011271255	0.871845198	1.948027717	KIR3DX1	1.806940664	1.77E-05	0.001255925	2.901036218
CDKN3	0.76359209	0.033333937	0.975186575	1.477113395	LIMCH1	1.367494933	0.011310765	0.871845198	1.94650803	EPHA7	4.212958356	1.77E-05	0.001255925	2.901036218
RP11-863K10.7	-1.245623155	0.03343089	0.975186575	-1.475852067	PLAGL2	0.46339802	0.011335866	0.871845198	1.9455453	SCD	-0.665573585	1.78E-05	0.001259221	-2.899898008
C6orf62	1.008498255	0.033519018	0.975186575	1.474708711	SPHK1	-0.527834523	0.011358649	0.871845198	-1.944673305	AF127936.1	3.385506894	1.89E-05	0.001329828	2.876204501
XXbac-BPGBPG55C20.1	-4.766585683	0.033546782	0.975186575	-1.474349138	ACAA1	-0.272969693	0.011361304	0.871845198	-1.944571816	RXFP1	1.523920698	1.91E-05	0.001334879	2.874558016
ASS1P10	-4.722536742	0.033598774	0.975186575	-1.47367657	RAB23	0.715382483	0.011473902	0.871845198	1.940288866	HELZ2	1.800486861	1.94E-05	0.001354353	2.868268048
ZNF646	-1.796680424	0.033655553	0.975186575	-1.472943263	PLAC8	-0.250382887	0.011481378	0.871845198	-1.940005986	TPSB2	1.379701335	2.04E-05	0.001413576	2.849680976
SNORD100	1.408563872	0.033694343	0.975186575	1.472443002	FAS	-0.598918859	0.01149814	0.871845198	-1.93937242	WARS	-0.575967284	2.09E-05	0.001441507	-2.841183189
AC009963.6	4.529967514	0.033720214	0.975186575	1.472109677	PRMT5	0.272068872	0.011591331	0.871845198	1.935866685	CRLF2	2.283913897	2.11E-05	0.001450501	2.838482084
CTD-3064M3.3	-4.731653821	0.033883759	0.975186575	-1.470008419	NAPEPLD	-0.40429558	0.011660584	0.871845198	-1.933279692	JAG1	1.016460647	2.15E-05	0.00146773	2.833353698
IGHV3-15	4.691815861	0.033906524	0.975186575	1.469716725	TUBG2	-0.595989272	0.011798972	0.871845198	-1.928155813	BMF	1.553297338	2.17E-05	0.001474261	2.831425743
PON2	0.811249204	0.033919828	0.975186575	1.469546352	NCLN	0.345137217	0.011951456	0.871845198	1.9225792	MYOF	1.361986926	2.19E-05	0.001483224	2.828793296
RP11-368I23.2	4.682309569	0.034005135	0.975186575	1.468455494	LINC02457	0.825556085	0.012001385	0.871845198	1.920768625	CHMP5	0.645670279	2.23E-05	0.001503198	2.822983934
RP1-313L4.3	4.673861711	0.034089013	0.975186575	1.46738557	ACTB	0.15734834	0.012166472	0.871845198	1.914835326	SPATS2L	1.347750255	2.27E-05	0.001525219	2.816667844
SAR1A	0.696407418	0.034228465	0.975186575	1.465612575	SNX12	-0.547843355	0.012217917	0.871845198	-1.913002822	SLC1A5	-0.577494422	2.32E-05	0.001547619	-2.810335947
NAGS	-2.060949988	0.034364975	0.975186575	-1.463883973	RAB11FIP1P1	-0.839234235	0.012225779	0.871845198	-1.912723453	CTSG	-0.598886372	2.39E-05	0.001590516	-2.798461978
TRBV20-1	-4.444044917	0.034433248	0.975186575	-1.463022004	ZNF540	0.799916252	0.012236629	0.871845198	1.912338218	DUSP1	0.650529406	2.42E-05	0.001599368	2.796051551
FAM171B	1.060900362	0.03443739	0.975186575	1.462969771	HYAL2	0.369329914	0.012288421	0.871845198	1.910503919	ST8SIA5	1.286586008	2.44E-05	0.001604253	2.794727096
RP11-359G22.2	-3.275309445	0.034662276	0.975186575	-1.460142928	ZNF774	-1.075908073	0.012444389	0.871845198	-1.90502642	C1orf112	0.583654343	2.49E-05	0.001630952	2.787558846
MRC2	-1.673508439	0.034701801	0.975186575	-1.459647991	CTSF	-0.45020505	0.012447832	0.871845198	-1.904906294	DRAP1	0.850238288	2.55E-05	0.001664217	2.778790105
NDUFA12	0.807235501	0.034742379	0.975186575	1.459140446	CRHBP	-0.397295957	0.012455298	0.871845198	-1.904645863	NCOA7	0.650397919	2.59E-05	0.001681985	2.774177761
RP11-469M7.1	1.152012751	0.034757107	0.975186575	1.458956382	RRN3P1	-0.487211419	0.012480609	0.871845198	-1.903764207	LIFR	1.303503584	2.78E-05	0.001796486	2.745576127
GCN1L1	-1.152051139	0.034825365	0.975186575	-1.458104325	MT-ND6	-0.195392223	0.012626698	0.871845198	-1.898710199	APOL6	0.556054211	2.88E-05	0.001853834	2.731929077
MYH9	-1.310723992	0.035007413	0.975186575	-1.455839981	MAML3	0.41953902	0.012678777	0.871845198	1.896922633	TNIP1	0.58447866	2.91E-05	0.001866509	2.728969961
EVPL	-1.460397842	0.035095427	0.975186575	-1.454749474	SMG8	0.381061398	0.012743798	0.871845198	1.894701121	MRPS30-DT	1.330091772	2.92E-05	0.001866509	2.728969961
RP13-444K19.1	1.30267938	0.035241722	0.975186575	1.452942882	TMTC4	-0.354526415	0.01279454	0.871845198	-1.892975339	NT5DC2	-0.709007861	2.98E-05	0.001896651	-2.722012596
AC010240.3	1.650240262	0.03533094	0.975186575	1.451844809	APH1A	0.330734821	0.01286062	0.871845198	1.890738086	SCRN1	2.803473414	3.00E-05	0.001896651	2.722012596
APCDD1	-3.232236055	0.035356363	0.975186575	-1.451532415	SH3KBP1	0.321987553	0.01291725	0.871845198	1.888829923	BTN3A1	0.889967761	3.07E-05	0.001931131	2.714188213
PAK1IP1	0.759078663	0.035408561	0.975186575	1.450891723	PPM1D	-0.388047826	0.012925527	0.871845198	-1.888551748	OR2L13	2.034287051	3.08E-05	0.001931131	2.714188213
UNC5B	-1.318436833	0.035508725	0.975186575	-1.449664922	FLT4	-1.252576179	0.012926691	0.871845198	-1.888512631	DDIT4	-0.850807768	3.12E-05	0.001944738	-2.711138792
CTD-2288F12.1	-1.830874241	0.035514409	0.975186575	-1.449595405	MARVELD1	0.328363459	0.013011457	0.871845198	1.885674057	CALCOCO2	0.528107895	3.13E-05	0.001944738	2.711138792
CRB3	-3.214786708	0.035536993	0.975186575	-1.449319324	CLEC2B	-0.325378641	0.013059484	0.871845198	-1.88407398	TESPA1	1.068257227	3.26E-05	0.002020066	2.694634542
AL121914.1	-1.778958781	0.035597461	0.975186575	-1.448580981	PAQR6	-0.728611034	0.013073521	0.871845198	-1.88360742	PARAL1	3.99819743	3.33E-05	0.002053517	2.687501767
FAM136A	0.64486853	0.035602189	0.975186575	1.448523304	EPSTI1	-0.37485617	0.013097677	0.871845198	-1.882805708	APOBEC3G	0.742648944	3.41E-05	0.00209224	2.679388594
COL5A1	-1.106497831	0.03562984	0.975186575	-1.448186122	NSUN3	-0.461283337	0.013136774	0.871845198	-1.881511271	METTL7A	0.860959491	3.52E-05	0.002152694	2.667017744
B3GAT2	1.127821612	0.035710271	0.975186575	1.447206859	CDKN1A	-1.450341285	0.013220724	0.871845198	-1.878744758	SAMSN1	0.53961621	3.58E-05	0.002182402	2.661065228
LRIG3	3.36177051	0.035778436	0.975186575	1.44637865	PLCXD1	0.390244598	0.013251438	0.871845198	1.877736991	IRF1	0.528980949	3.67E-05	0.002225497	2.652572988
SNORD3B-2	-1.607858011	0.035843573	0.975186575	-1.445588709	DCAF5	-0.313615031	0.013255801	0.871845198	-1.877594026	CCDC146	1.736055894	3.71E-05	0.002240154	2.649722193
RP11-403I13.7	-1.346160808	0.036056165	0.975186575	-1.443020465	TBCD	0.434983795	0.013276997	0.871845198	1.87690015	ADM	-2.314180445	3.73E-05	0.002244432	-2.648893455
PDCL3P6	4.338888796	0.03624329	0.975186575	1.44077239	GPHN	0.400199814	0.013363682	0.871845198	1.874073857	ENDOD1	0.862730673	3.78E-05	0.002263638	2.645192929
AP003385.2	4.328900754	0.036333993	0.975186575	1.439686873	SH2D3C	0.448546364	0.013385847	0.871845198	1.873354146	SHMT2	-0.525234506	3.90E-05	0.002328936	-2.632842429
CTC-236F12.4	4.326896766	0.036351247	0.975186575	1.439480682	LRRC24	0.443990285	0.013463335	0.871845198	1.870847355	ARRDC3	0.620304594	3.94E-05	0.002343527	2.630130002
GABRA1	5.215000006	0.036438142	0.975186575	1.438443776	EFHC2	0.403567353	0.013463659	0.871845198	1.87083691	PCGF5	0.521707122	4.00E-05	0.002366583	2.625878326
COLGALT2	-1.460710253	0.036486109	0.975186575	-1.437872452	SNCA	-0.251897696	0.013466341	0.871845198	-1.870750402	PDE3A	4.169929808	4.03E-05	0.002371122	2.625046087
EPAS1	-1.158383561	0.036499918	0.975186575	-1.437708111	HCP5	-0.38962176	0.013497314	0.871845198	-1.869752659	ALOX5	1.65271552	4.04E-05	0.002371122	2.625046087
RP4-781K5.6	4.84559767	0.036515321	0.975186575	1.437524876	AKAP11	-0.413397996	0.013514757	0.871845198	-1.869191766	RCBTB2	0.555772796	4.09E-05	0.002389465	2.621699265
SATB2	2.428135106	0.036562551	0.975186575	1.436963508	MINCR	-0.601146404	0.013530296	0.871845198	-1.868692715	RCSD1	0.52228287	4.21E-05	0.002454066	2.610113769
P4HA3	-2.750520071	0.036577775	0.975186575	-1.436782717	PKD2	-0.366862184	0.013561961	0.871845198	-1.867677508	TRIM69	0.762476426	4.42E-05	0.002564385	2.591016696
OR7E128P	-2.573130903	0.036927726	0.975186575	-1.432647434	CALHM2	0.482665214	0.013603541	0.871845198	1.866348019	OPTN	1.387037531	4.50E-05	0.002600896	2.584876997
HTRA1	4.808106265	0.036965985	0.975186575	1.432197717	RNF19B	-0.426469114	0.013737439	0.871845198	-1.862094215	AARS	-0.488112011	4.57E-05	0.002627765	-2.580413486
HIST1H2BF	-1.045767376	0.036967151	0.975186575	-1.432184023	CCL28	-0.528998069	0.013757304	0.871845198	-1.861466661	BTN3A2	0.950484218	4.80E-05	0.002750553	2.560579912
ZNF185	-1.084818167	0.036973278	0.975186575	-1.432112042	STK11IP	0.520659921	0.013806408	0.871845198	1.859919297	IRF2	0.576855599	4.92E-05	0.002810859	2.551161
RP13-463N16.6	4.691275939	0.037049587	0.975186575	1.431216626	CERK	0.389813231	0.013889117	0.871845198	1.857325367	LY6E-DT	1.475323894	4.99E-05	0.002837625	2.547045028
SCN11A	-1.898511467	0.037571069	0.975186575	-1.425146447	GPR132	1.447983722	0.013928573	0.871845198	1.856093361	SLC7A11	-2.865586789	5.51E-05	0.003118705	-2.506025721
ETNK1	0.935039671	0.037803792	0.975186575	1.422464634	C15orf39	0.358367199	0.013952399	0.871845198	1.855351127	BTN3A3	0.98810533	5.92E-05	0.003342146	2.475974578
RP11-694D5.1	-4.273693629	0.037868828	0.975186575	-1.42171814	FHIT	-0.579999808	0.013979657	0.871845198	-1.854503478	C21orf91	0.865253546	5.95E-05	0.003345041	2.475598544
MPHOSPH6	0.740709145	0.038165741	0.975186575	1.418326301	PRDM1	-1.696044307	0.014033345	0.871845198	-1.852838804	GNS	0.596040226	6.24E-05	0.003495841	2.456448336
MRPL42	0.797159362	0.038299832	0.975186575	1.416803135	YPEL3	-0.460713049	0.014048095	0.871845198	-1.852382566	ORC3	0.583332969	6.48E-05	0.003612604	2.442179664
USHBP1	-2.992723184	0.038526789	0.975186575	-1.414237181	SLC2A3	0.370316998	0.014072582	0.871845198	1.851626217	PDLIM1	0.533988531	6.52E-05	0.003625428	2.440640704
TLN1	-1.378212814	0.038706613	0.975186575	-1.41221483	HLA-DMB	-0.396491348	0.014081465	0.871845198	-1.851352149	KDM6A	0.585555812	6.61E-05	0.003656175	2.436973014
MIR3143	-4.454627843	0.038778402	0.975186575	-1.411410086	PTDSS2	0.352895729	0.014098881	0.871845198	1.850815369	NMI	0.598663935	6.70E-05	0.003697274	2.432118377
COL4A4	-1.758395389	0.038877345	0.975186575	-1.4103034	PHLDA3	-1.267266932	0.014130272	0.871845198	-1.849849465	YPEL3	0.669303536	6.84E-05	0.003744709	2.426581872
GTF3C6	0.696770498	0.038957064	0.975186575	1.409413781	ARHGAP32	-0.553094204	0.014137589	0.871845198	-1.849624657	DPYD	1.078683825	6.84E-05	0.003744709	2.426581872
PTCHD3P3	-2.554487207	0.039021909	0.975186575	-1.408691485	GIMAP7	-0.395562557	0.014187525	0.871845198	-1.848093361	IRF9	1.943079172	6.88E-05	0.003750271	2.425937404
RP11-473C18.3	-2.732263968	0.039030607	0.975186575	-1.408594691	ADGRE5	0.356118185	0.014254461	0.871845198	1.846049195	EIF4EBP1	-0.490218368	6.91E-05	0.003756257	-2.425244703
TEX21P	-1.812582399	0.039140003	0.975186575	-1.407379149	VSTM4	-1.512099194	0.01428685	0.871845198	-1.845063519	MFAP4	-0.53677736	7.02E-05	0.003799255	-2.42030161
ITGBL1	-4.597681509	0.03915335	0.975186575	-1.407231071	GNG2	0.449818124	0.014306067	0.871845198	1.844479732	TBC1D23	0.514452247	7.72E-05	0.004163965	2.380492953
BROX	0.885573399	0.039302119	0.975186575	1.405584038	NUP98	0.259021486	0.014329894	0.871845198	1.843757017	TRAF3IP3	0.65113215	7.77E-05	0.004171551	2.379702458
RP11-420J11.1	-2.066976885	0.039570614	0.975186575	-1.402627207	GCNT1	0.359000539	0.014361237	0.871845198	1.842808145	SAMHD1	0.731401164	7.83E-05	0.00419092	2.377690587
TLR7	2.096059438	0.039581104	0.975186575	1.402512099	SPATA20	0.396372543	0.014361407	0.871845198	1.842803	IFT74	0.741622214	8.02E-05	0.004277188	2.368841632
AP003068.17	-4.640039067	0.039635083	0.975186575	-1.401920227	ADM	-1.399208337	0.014390537	0.871845198	-1.841923008	ABHD4	0.470783262	8.27E-05	0.004389878	2.357547588
GRK7	3.060640468	0.039732268	0.975186575	1.400856648	TGM5	-2.514681107	0.014413696	0.871845198	-1.841224656	TOX	0.518180531	8.29E-05	0.004389878	2.357547588
RP11-99A14.1	1.91163399	0.039853674	0.975186575	1.399531634	SAMD12	1.183819434	0.014430106	0.871845198	1.840730484	TBC1D15	0.470804519	8.53E-05	0.004498449	2.346937228
C6orf164	2.922794521	0.040043698	0.975186575	1.397465824	ABI3	0.343818464	0.014463011	0.871845198	1.839741293	CCL4L2	1.454893645	9.05E-05	0.004755925	2.322765001
SAMD12	1.067279706	0.040155853	0.975186575	1.39625114	MFAP4	0.446178656	0.01448389	0.871845198	1.839114786	PTGER4	0.493376333	9.12E-05	0.00477575	2.320958386
RP11-754N21.1	4.529350503	0.040223844	0.975186575	1.395516426	EGFEM1P	-0.8437921	0.014535287	0.871845198	-1.837576384	ACO1	-0.513338222	9.21E-05	0.004805286	-2.318280768
RP5-849H19.2	-4.285246502	0.04023465	0.975186575	-1.395399771	CCDC200	-0.580446367	0.014552869	0.871845198	-1.837051365	SESN2	-0.682266849	9.37E-05	0.004873314	-2.312175618
RP11-753E22.3	-4.592142399	0.040242675	0.975186575	-1.395313157	GCHFR	-0.297960074	0.014663352	0.871845198	-1.833766727	ODF3B	1.583465676	9.54E-05	0.004940482	2.306230641
LINC00846	-3.486175103	0.040400359	0.975186575	-1.393614777	NSUN7	-0.714761446	0.01473546	0.871845198	-1.831636299	CMTR1	0.733570035	9.60E-05	0.004946962	2.305661384
NYNRIN	-1.265498587	0.040427001	0.975186575	-1.393328472	SERHL	0.332812056	0.014735659	0.871845198	1.831630431	IL4I1	1.690220456	9.62E-05	0.004946962	2.305661384
CRAMP1L	-1.035241156	0.040560179	0.975186575	-1.391900142	CYP1B1	-0.643854205	0.014759197	0.871845198	-1.83093728	STYXL1	0.731244049	9.81E-05	0.005028116	2.298594726
RP5-837I24.6	-4.247289082	0.040628946	0.975186575	-1.391164449	MYCN	0.335426581	0.014850673	0.871845198	1.828253858	EMB	0.483309084	9.96E-05	0.005090144	2.293269889
RP11-231E19.1	4.531175196	0.040836146	0.975186575	1.388955251	DNTT	-1.063702032	0.014911356	0.871845198	-1.826482857	HESX1	0.909789435	0.000103028	0.005244364	2.280307167
NPL	0.858324342	0.040836802	0.975186575	1.38894828	TMEM229B	0.407647855	0.014929169	0.871845198	1.825964369	LCP1	-0.576371833	0.000104484	0.005299908	-2.27573163
OR2I1P	4.527524886	0.040881391	0.975186575	1.388474335	ZNF574	0.340162427	0.015011595	0.871845198	1.823573162	LRRFIP2	0.583366468	0.000105622	0.005331995	2.27311026
CNNM1	-1.016650968	0.040978871	0.975186575	-1.387440007	CD276	0.570607202	0.015012404	0.871845198	1.823549753	MTHFD2	-0.480613995	0.000106055	0.005331995	-2.27311026
P2RX6	-2.124368449	0.041077456	0.975186575	-1.386396458	ANKDD1A	-0.610306221	0.015045172	0.871845198	-1.822602844	LYSMD2	0.528990269	0.000106215	0.005331995	2.27311026
DENND5A	-0.842228227	0.041092142	0.975186575	-1.386241216	CXXC5	0.32550243	0.015074437	0.871845198	1.821758891	SLC6A9	-1.422347954	0.000107635	0.005384725	-2.26883644
HK2	-0.727777967	0.041324454	0.975186575	-1.38379288	ST6GAL2	1.137081384	0.015186781	0.871845198	1.818534264	SAT1	0.527883349	0.000109941	0.005481233	2.261121771
PABPC1P7	-2.817796869	0.041380441	0.975186575	-1.383204886	DNMT3B	0.273819892	0.015203147	0.871845198	1.818066505	CBS	-1.980333518	0.000113769	0.005652716	-2.247742828
KIRREL	-1.109505002	0.041418018	0.975186575	-1.382810687	PPBP	1.786110859	0.015226579	0.871845198	1.81739766	CASP7	0.525585444	0.000116155	0.005751643	2.240208114
ABCA2	-1.589869146	0.041512124	0.975186575	-1.381825046	THOP1	0.34156686	0.015395578	0.871845198	1.812603995	PAPSS2	0.498038567	0.000117738	0.005810275	2.235803319
RP11-318C24.2	1.310275997	0.041573099	0.975186575	1.3811876	MB21D2	-2.114273577	0.015425864	0.871845198	-1.811750501	AC244502.1	1.405486683	0.000120056	0.005904665	2.228804726
PIEZO1	-1.277841118	0.041621581	0.975186575	-1.380681427	ZMAT3	-0.865285527	0.015444043	0.871845198	-1.811239008	PLAC8	0.515917291	0.000121618	0.005961323	2.224657313
C16orf90	-4.258920475	0.041741838	0.975186575	-1.379428436	CYB561	0.430459977	0.015454199	0.871845198	1.810953486	ALOX5AP	-0.647693226	0.00012212	0.005965834	-2.224328854
CNGA1	2.250236173	0.041769171	0.975186575	1.379144142	SH3TC2	2.245664747	0.015714575	0.871845198	1.803697363	HIST2H2BE	0.96973491	0.000124467	0.00606018	2.217514444
CTD-2260A17.3	-4.758833659	0.041804344	0.975186575	-1.37877859	ZNF229	-0.575149342	0.015747096	0.871845198	-1.802799518	MILR1	0.544320499	0.000127096	0.006167528	2.209888866
CCNC	0.754173872	0.041876312	0.975186575	1.37803157	FAIM	-0.33926922	0.015832697	0.871845198	-1.80044509	CBWD2	0.429587676	0.000130018	0.006288365	2.201462268
RP11-177C12.1	-4.243056493	0.041934017	0.975186575	-1.377433531	INTS5	0.547338936	0.015871682	0.871845198	1.79937704	CCDC173	1.491151665	0.000137034	0.006598541	2.180552094
L1CAM	-4.235622154	0.042005922	0.975186575	-1.376689477	BTG2	-0.621386944	0.016002495	0.871845198	-1.795812301	ASPHD2	0.862676947	0.000137337	0.006598541	2.180552094
RP11-686D22.5	-2.821487176	0.0420237	0.975186575	-1.376505709	FIZ1	0.401203755	0.016114329	0.871845198	1.792787777	DBT	0.557481543	0.000138527	0.006633821	2.178236223
RP11-655C2.3	-2.729247366	0.042057283	0.975186575	-1.376158788	TNFRSF11A	-0.603067229	0.016332791	0.871845198	-1.786939607	ADAR	0.535512748	0.000142185	0.00678664	2.168345207
RP5-940J5.3	-1.850252324	0.042331459	0.975186575	-1.373336768	MBNL1-AS1	-0.672667286	0.01633842	0.871845198	-1.786789935	ANGPTL4	-1.557736254	0.000143629	0.006833183	-2.165376952
ANP32E	0.762282147	0.042375117	0.975186575	1.372889088	ATAD3A	0.382078582	0.016361456	0.871845198	1.786178051	FBXO6	0.674341729	0.000144364	0.006845747	2.164579147
EIF2S1	0.662349009	0.042518202	0.975186575	1.371425113	CST3	-0.318646908	0.016404471	0.871845198	-1.78503778	FAT4	3.663016475	0.000145075	0.006857141	2.163856942
RP5-1147A1.1	1.519274419	0.042522245	0.975186575	1.371383815	TSIX	-0.324468839	0.016486005	0.871845198	-1.782884563	MACROD2	0.844134598	0.000149893	0.007061934	2.151076368
SAR1B	0.693963253	0.042582481	0.975186575	1.370769036	PNP	0.219972841	0.016492565	0.871845198	1.7827118	CD101	1.937636784	0.000150565	0.007070742	2.15053498
DERL2	0.729453125	0.042686127	0.975186575	1.369713249	C9orf116	0.957386795	0.016549072	0.871845198	1.781226366	CREBRF	0.61247996	0.00015459	0.007236387	2.140478193
GPR142	-2.403768608	0.042704007	0.975186575	-1.369531372	NID2	0.887201745	0.016594779	0.871845198	1.780028516	SIX1	1.020296005	0.000156451	0.007281303	2.137790917
CHP1	0.934245197	0.042763888	0.975186575	1.368922812	RBM15B	0.349872176	0.01671664	0.871845198	1.776850998	STOX1	0.630673897	0.00015655	0.007281303	2.137790917
TMPRSS12	-4.691718968	0.042782414	0.975186575	-1.368734717	ZDHHC11B	-1.88917383	0.016805969	0.871845198	-1.774536444	PHF11	0.658293864	0.000157109	0.007284051	2.13762702
TAF9	0.623947859	0.042852429	0.975186575	1.368024552	TRO	-0.381995074	0.016924552	0.871845198	-1.771482808	RIPOR2	0.77505795	0.000160037	0.007396262	2.130987715
RN7SL655P	4.124579209	0.04294306	0.975186575	1.367107008	CUTALP	-0.401968971	0.016927689	0.871845198	-1.771402316	CASP3	0.41829627	0.000162202	0.007472567	2.126530176
AC112721.1	4.532998963	0.042945894	0.975186575	1.367078356	TNFRSF10B	-0.450721164	0.01694921	0.871845198	-1.770850528	CCL25	2.168747941	0.000164041	0.007533474	2.123004725
LINC00487	4.532998963	0.042945894	0.975186575	1.367078356	KRT18	-0.400935019	0.016949467	0.871845198	-1.770843952	FAM84B	-0.577760857	0.000165671	0.00758438	-2.120079903
FAM90A25P	-4.565391717	0.043064901	0.975186575	-1.365876542	SLC30A5	0.303279605	0.017152389	0.871845198	1.765675378	TRIM5	0.636501924	0.00016736	0.007637697	2.11703756
LINC00504	1.510628329	0.043100089	0.975186575	1.365521831	WDR62	0.300192143	0.017155903	0.871845198	1.765586408	PLAT	1.68814231	0.000171716	0.007790577	2.108430361
CETN4P	1.288878277	0.043376095	0.975186575	1.362749553	DNMT3A	-0.251698292	0.017169715	0.871845198	-1.765236905	TSPO	-0.429394738	0.00017178	0.007790577	-2.108430361
ZSWIM4	-1.397880036	0.043471382	0.975186575	-1.361796554	ASPSCR1	0.410145833	0.017200465	0.871845198	1.764459816	SRGN	0.463009678	0.00017448	0.007888457	2.103007954
RP4-669P10.19	-2.14864618	0.043603373	0.975186575	-1.360479916	NOL10	0.313977149	0.017369218	0.871845198	1.760219726	DTNA	1.24732044	0.000176689	0.007963589	2.098891178
RP11-382A20.4	1.342842725	0.043658368	0.975186575	1.359932508	HOXB3	-0.724711829	0.01742153	0.871845198	-1.7589137	TRIM58	0.72581731	0.00018087	0.008126848	2.090077865
CACUL1	0.816298225	0.044044633	0.975186575	1.356107007	PLCH1	0.575451058	0.017563283	0.871845198	1.755394299	CST7	-1.669632171	0.000183159	0.008204415	-2.085952388
RPL7AP26	2.127106848	0.044101909	0.975186575	1.355542614	PLEKHA5	-0.312523383	0.01756955	0.871845198	-1.755239367	EVI2B	0.593985866	0.000184086	0.008220628	2.085095
LAMB2	-1.175607592	0.044149679	0.975186575	-1.355072447	FKBP4	0.293886644	0.01760943	0.871845198	1.754254708	CCDC92	0.625236192	0.00018504	0.008237937	2.084181522
INTS1	-1.702897848	0.044190449	0.975186575	-1.354671582	TMEM109	0.52010806	0.017654875	0.871845198	1.753135363	TLR3	1.081350165	0.000185862	0.008249304	2.08358269
RNF180	1.354630402	0.044361873	0.975186575	1.352990128	CHPF	-1.25121615	0.017672527	0.871845198	-1.752701339	XPOT	-0.464780653	0.000188983	0.008346897	-2.078474962
RP11-284F21.10	-2.402545019	0.044582308	0.975186575	-1.350837449	THEMIS	1.570495771	0.017704473	0.871845198	1.751916993	ANGPT1	0.636388596	0.000189548	0.008346897	2.078474962
MACROD2	2.335112575	0.044595129	0.975186575	1.350712576	CTHRC1	-0.537598875	0.017801807	0.871845198	-1.749535916	MT-RNR1	-0.501299212	0.00018978	0.008346897	-2.078474962
ROR2	-1.559366292	0.044601355	0.975186575	-1.350651951	KLHL25	0.841233517	0.017817399	0.871845198	1.749155706	CD40	1.217385902	0.000194694	0.008537215	2.068683762
SULT1C2	4.964523396	0.044629112	0.975186575	1.350381754	GPM6B	-0.445093794	0.017825156	0.871845198	-1.748966663	TFDP2	0.465698692	0.000201619	0.008789525	2.056034578
BRIX1	0.800347702	0.044669631	0.975186575	1.349987631	TSTD2	-0.300505685	0.017857608	0.871845198	-1.748176704	ASF1A	0.41008257	0.000201656	0.008789525	2.056034578
RP11-480G7.2	-2.003241824	0.044676038	0.975186575	-1.349925345	CCDC144NL-AS1	0.412674178	0.017944486	0.871845198	1.746068971	AC012368.1	2.435859917	0.000202942	0.0087931	2.055857992
CACYBP	0.625282442	0.04490839	0.975186575	1.347672511	ZNF107	0.365145366	0.018001655	0.871845198	1.744687561	ALDOC	-0.570048045	0.000202946	0.0087931	-2.055857992
C4A	-2.624846582	0.044947569	0.975186575	-1.347293795	MIR924HG	-0.393256051	0.018056515	0.871845198	-1.743366059	GRAMD1C	3.299153145	0.000204352	0.008810924	2.054978551
CTD-2611K5.5	-1.29409654	0.045010018	0.975186575	-1.346690814	DLEU2L	-1.144004222	0.01815593	0.871845198	-1.740981496	SWT1	0.768240975	0.000205143	0.008810924	2.054978551
RP11-848D3.4	1.662537577	0.045147048	0.975186575	1.345370646	KIAA2013	0.252133077	0.018197898	0.871845198	1.739978765	MAGED2	0.407350589	0.000205173	0.008810924	2.054978551
MAN2A2	-1.515413971	0.045269802	0.975186575	-1.344191406	RUNX3	0.290371676	0.018216926	0.871845198	1.739524912	C6orf62	0.402639897	0.000206097	0.008824606	2.054304669
CTD-3105H18.18	4.130456685	0.045559583	0.975186575	1.341420261	SLC22A15	-0.632545821	0.018218952	0.871845198	-1.739476604	CD34	0.410938106	0.00021532	0.009169791	2.037640551
FLNA	-1.882635506	0.045587215	0.975186575	-1.341156936	C4orf3	-0.220802272	0.01830288	0.871845198	-1.73748057	CYSLTR1	0.423110294	0.000215419	0.009169791	2.037640551
MID2	4.126784781	0.045602722	0.975186575	1.341009229	RARS1	0.235640845	0.018324426	0.871845198	1.736969619	ZC4H2	0.531531797	0.000218269	0.009256114	2.033571325
RP11-757C15.4	2.790983397	0.04564001	0.975186575	1.340654265	ATAD2B	-0.358965209	0.01841081	0.871845198	-1.734927105	MAIP1	0.529426472	0.000218718	0.009256114	2.033571325
SEC31B	-1.087695272	0.045651522	0.975186575	-1.340544736	GIHCG	-0.306934275	0.018449166	0.871845198	-1.734023257	PSME2	0.516873699	0.000221513	0.009347217	2.029317657
RNU6-900P	4.12237267	0.045652146	0.975186575	1.340538798	ARID4A	-0.318419885	0.018503846	0.871845198	-1.732738001	SUCNR1	0.674667593	0.000228197	0.009601416	2.017664722
RP11-114H24.2	4.12237267	0.045652146	0.975186575	1.340538798	SELENBP1	2.625575085	0.018504742	0.871845198	1.732716964	LRRK1	0.559428548	0.000236925	0.00993992	2.002617103
HNRNPA1P55	4.120902775	0.045670345	0.975186575	1.340365705	EPGN	-0.875288772	0.018507952	0.871845198	-1.732641633	BIK	-0.522491754	0.000241921	0.010120352	-1.994804384
AL109806.1	4.118694579	0.045694925	0.975186575	1.340132033	ZNF382	-0.564873215	0.018510757	0.871845198	-1.732575815	PML	0.553055884	0.000244363	0.010193246	1.991687473
CTD-2026G6.2	4.118694579	0.045694925	0.975186575	1.340132033	SGTA	0.254804614	0.018606394	0.871845198	1.730337781	CD79A	0.946472213	0.000251484	0.010460317	1.980455143
EBAG9P1	4.118694579	0.045694925	0.975186575	1.340132033	CSTF2T	0.276266237	0.018664211	0.871845198	1.728990355	NUB1	0.444556945	0.00025301	0.010474395	1.979871065
ITGAM	-0.921585789	0.045857556	0.975186575	-1.338589091	ZNF876P	-0.5436114	0.018668018	0.871845198	-1.728901797	TMEM219	0.422724063	0.000253262	0.010474395	1.979871065
RP11-333E1.2	2.315055741	0.045937499	0.975186575	1.337832654	COL5A1	-0.468968079	0.018743129	0.871845198	-1.727157915	CASP4	0.537312223	0.00025694	0.010596392	1.97484197
DOCK2	-0.839395325	0.045990713	0.975186575	-1.337329861	SH2D4A	-0.733896598	0.018804137	0.871845198	-1.725746592	FKBP9	-0.905629562	0.000260014	0.010692904	-1.970904325
RP11-16B9.1	1.357455006	0.046003383	0.975186575	1.337210231	COPS4	0.230786732	0.018809747	0.871845198	1.725617037	LONP1	-0.475613046	0.000265002	0.010867338	-1.963876809
RP11-760D2.7	2.086177919	0.046036804	0.975186575	1.336894836	TONSL	0.304072397	0.0188216	0.871845198	1.725343451	HIST1H2BD	1.360670448	0.000272743	0.011143157	1.952991761
MIR4469	-4.443180743	0.046127113	0.975186575	-1.336043727	CCDC125	-0.344635887	0.019044441	0.871845198	-1.720231762	NPR3	0.539141016	0.000273259	0.011143157	1.952991761
VWF	-1.049311385	0.046131184	0.975186575	-1.336005397	MGAT2	0.407068188	0.019060435	0.871845198	1.719867191	KYNU	0.739693407	0.000274245	0.011152107	1.952643084
EIF2B3	0.690004708	0.046160964	0.975186575	1.335725128	ICA1	-0.30357483	0.019076792	0.871845198	-1.719494657	KBTBD11	-0.905649672	0.000275155	0.011157957	-1.952415332
RPL26P35	-4.270515942	0.046169767	0.975186575	-1.335642317	ZNF117	-0.397162651	0.019106515	0.871845198	-1.71881853	EIF5	0.439487137	0.000275928	0.011158216	1.952405224
SLMO2	0.699096119	0.046181763	0.975186575	1.335529491	LINC01252	-1.016143352	0.019113263	0.871845198	-1.718665175	STC2	-0.781537442	0.000284684	0.011480415	-1.940042405
RP11-845C23.2	1.38578962	0.046326697	0.975186575	1.334168662	XRN1	-0.287687949	0.019258856	0.871845198	-1.71536951	CAPG	1.668709845	0.000287973	0.011580955	1.936255626
PNMA2	-1.258068976	0.046421403	0.975186575	-1.333281736	IPCEF1	0.788044339	0.019262124	0.871845198	1.71529583	PPP1R3C	-1.832571823	0.00029065	0.011656432	-1.933434355
AC009120.10	-4.415954062	0.046493859	0.975186575	-1.332604403	GSPT1	0.218633811	0.019459723	0.871845198	1.710863343	TBK1	0.459668994	0.000297219	0.011887137	1.924922727
RP11-449H3.2	-4.415954062	0.046493859	0.975186575	-1.332604403	COLGALT2	-1.545682761	0.019525339	0.871845198	-1.709401411	CHURC1	0.468616829	0.000299193	0.011933296	1.923239602
RP11-576N17.2	-4.415954062	0.046493859	0.975186575	-1.332604403	GALNT5	-2.011655311	0.01952803	0.871845198	-1.709341559	MOV10	0.446307664	0.000301905	0.01200856	1.920509056
TMEM8B	-1.041828993	0.046931111	0.975186575	-1.328539162	EGLN3	-0.649554172	0.019549243	0.871845198	-1.708870061	MVP	0.580754451	0.000306213	0.012146724	1.915540826
LUM	1.289458674	0.046972771	0.975186575	1.328153823	GADD45A	-0.540791311	0.019599232	0.871845198	-1.707760949	GLIPR1	0.831371844	0.000310522	0.012284173	1.910654093
AC026202.3	1.212518349	0.046985021	0.975186575	1.328040571	FEZ2	-0.621535604	0.019650877	0.871845198	-1.70661807	MAPK10	3.259443989	0.000318271	0.012545446	1.901513897
AC074212.5	-4.426623869	0.047038609	0.975186575	-1.327545531	ADAMTSL4	-0.471411984	0.019654263	0.871845198	-1.706543244	HLA-DQB1	1.002230777	0.00031885	0.012545446	1.901513897
RP4-740C4.8	-4.426623869	0.047038609	0.975186575	-1.327545531	SEMA7A	0.945639572	0.01972327	0.871845198	1.705021073	PNPT1	0.418798867	0.00033426	0.013116318	1.882188052
KRBA2	-1.191210042	0.047059765	0.975186575	-1.327350249	FAM234A	0.542033811	0.019732034	0.871845198	1.704828147	UBA3	0.392070412	0.00033907	0.013239886	1.878115756
ITPKB	-1.089556485	0.047158087	0.975186575	-1.326443824	SLC19A1	0.377642833	0.01980643	0.871845198	1.703193786	WDR48	0.415726051	0.000339228	0.013239886	1.878115756
RP11-209D14.2	-1.806070419	0.047281802	0.975186575	-1.325305975	ARMC4	-0.979758997	0.019806556	0.871845198	-1.703191042	APOL2	0.721234146	0.000343891	0.013386014	1.873348729
PREX1	-1.062270834	0.047536848	0.975186575	-1.32296962	ZNF408	0.392803101	0.019869604	0.871845198	1.701810794	LPIN2	0.52812619	0.000348881	0.013544025	1.868252264
FGF14	4.534821803	0.047617098	0.975186575	1.322237078	C9orf72	-0.425328372	0.019881214	0.871845198	-1.701557092	BIN2	0.540544509	0.000356686	0.013810191	1.859800317
RP4-668G5.1	4.534821803	0.047617098	0.975186575	1.322237078	NXF1	0.272908126	0.020049602	0.871845198	1.697894234	AC104083.1	1.35140439	0.000357807	0.013816857	1.859590747
XXbac-BPG299F13.17	-1.003533881	0.047725898	0.975186575	-1.321245895	FXYD6	-0.475914333	0.020134621	0.871845198	-1.696056532	RNF144A-AS1	0.814141088	0.000367154	0.01414027	1.849542296
AC025918.2	4.519001662	0.047863586	0.975186575	1.319994769	HSD17B14	-0.825573069	0.02014496	0.871845198	-1.695833597	EPRS	-0.375437531	0.000372685	0.014315423	-1.844195816
RN7SKP98	4.519001662	0.047863586	0.975186575	1.319994769	ID3	-0.693581271	0.0201764	0.871845198	-1.695156321	KIAA1217	1.917760333	0.000391483	0.014997937	1.82396848
SLC12A7	-1.283214431	0.04813015	0.975186575	-1.317582786	PARD3	-0.982766421	0.020193553	0.871845198	-1.694787252	FNDC3A	0.523242934	0.000393175	0.015023199	1.823237566
ART4	1.478330864	0.048175076	0.975186575	1.317177587	RNF10	0.209558555	0.020250898	0.871845198	1.693555704	TRH	-0.39376175	0.000400873	0.015269007	-1.816189205
SRP9	0.64761879	0.048240797	0.975186575	1.316585526	EIF4G1	0.220612628	0.020402262	0.871845198	1.690321672	NEDD1	0.42366067	0.00040199	0.015269007	1.816189205
TRIM59	0.907631468	0.048410907	0.975186575	1.315056783	DBN1	0.277937486	0.020420189	0.871845198	1.689940251	ITM2A	0.384149174	0.000402754	0.015269007	1.816189205
RP1-261D10.1	3.107161338	0.048689663	0.975186575	1.312563235	SMIM10	-0.399624463	0.020421542	0.871845198	-1.689911464	SRBD1	0.457921009	0.000410066	0.015505814	1.809505443
RP11-439C15.4	-2.718506195	0.048841176	0.975186575	-1.311213884	MKRN2	0.293157816	0.02047048	0.871845198	1.688871967	HERPUD1	-0.468751718	0.00041198	0.015537841	-1.808609321
RP11-403I13.9	-2.298944717	0.048941576	0.975186575	-1.310322046	RANGAP1	0.269910211	0.020492579	0.871845198	1.688403375	FAM168B	-0.569355533	0.000416299	0.015660174	-1.805203421
KB-1958F4.2	4.346204546	0.048946292	0.975186575	1.310280201	C14orf28	-0.743949683	0.020608704	0.871845198	-1.685949313	MYL12A	0.41364047	0.000417917	0.015680495	1.804640244
NECAP1P1	4.346204546	0.048946292	0.975186575	1.310280201	FAM221A	-0.598130931	0.020666989	0.871845198	-1.684722782	NEGR1	1.755406371	0.000425227	0.015913771	1.798226896
STEAP1	1.32314829	0.048946883	0.975186575	1.310274962	PLCXD2	-1.190208564	0.020678198	0.871845198	-1.68448732	SPTLC3	0.523857702	0.000427144	0.015944501	1.797389076
NID1	-1.203161274	0.048995987	0.975186575	-1.309839492	F3	-1.122888915	0.020774662	0.871845198	-1.682466024	DHCR7	-0.40421442	0.000434858	0.016190939	-1.79072797
SNORA25	1.295492239	0.049015245	0.975186575	1.309668822	MCU	0.275382884	0.02080223	0.871845198	1.681890098	LGALS8	0.489604497	0.000436889	0.016225088	1.78981294
RP11-958N24.1	-2.69925156	0.049043675	0.975186575	-1.309416996	HNRNPU	0.193541576	0.02085849	0.871845198	1.680717127	AGTRAP	-0.397264071	0.000439189	0.016268978	-1.788639723
OR7E29P	4.336234743	0.049098948	0.975186575	1.308927816	PANX1	0.442630479	0.020858544	0.871845198	1.680716015	ACOT4	0.918919854	0.000442097	0.0163331	1.786931379
HLA-DRB9	-4.054819077	0.049136009	0.975186575	-1.308600119	ORC1	0.246684125	0.020928052	0.871845198	1.679271204	ZFP36	0.437997942	0.000443995	0.0163331	1.786931379
FLNC	-1.875515339	0.049147617	0.975186575	-1.308497538	TP53RK	0.252748006	0.020945163	0.871845198	1.678916248	CLEC11A	-0.420959532	0.000445143	0.0163331	-1.786931379
HSPE1	0.646524048	0.049216471	0.975186575	1.307889529	ZNF30	-0.629934479	0.020985697	0.871845198	-1.678076594	CSF3R	-0.400953967	0.000445407	0.0163331	-1.786931379
SLC30A4	1.232844422	0.049407672	0.975186575	1.306205612	URB1	0.370461725	0.021328641	0.871845198	1.671036807	CIR1	0.661100243	0.000449221	0.016431554	1.784321357
LINC00989	2.773380447	0.049439884	0.975186575	1.305922559	SRF	0.414475777	0.021366686	0.871845198	1.670262838	THEMIS2	-0.469336543	0.000451391	0.016432454	-1.784297587
RP11-731J8.2	2.200048806	0.049547227	0.975186575	1.304980645	ZNF829	-0.440276067	0.021393316	0.871845198	-1.669721903	CXCL8	0.684122633	0.000452251	0.016432454	1.784297587
PNPT1	0.632688134	0.049569202	0.975186575	1.304788069	CYB561A3	0.250970237	0.021394469	0.871845198	1.669698494	UTRN	0.723887333	0.000452632	0.016432454	1.784297587
AC128709.4	4.132659609	0.049570229	0.975186575	1.304779074	HLA-DPA1	-0.215373527	0.021420207	0.871845198	-1.669176343	ATP10D	0.467169735	0.000465299	0.016847365	1.773468024
MIR663A	-1.782965212	0.049651339	0.975186575	-1.304069039	LEPROT	-0.254533397	0.021451374	0.871845198	-1.668544882	RET	-0.443839548	0.000466375	0.016847365	-1.773468024
CDH12P4	4.12604791	0.049657086	0.975186575	1.304018773	M1AP	-0.748447066	0.021468871	0.871845198	-1.668190785	TNFRSF14	0.892803453	0.000470633	0.016959101	1.770597179
RP11-36N20.1	2.967723848	0.049817215	0.975186575	1.302620557	ZNF295-AS1	-1.60771677	0.021576637	0.871845198	-1.666016237	ARHGAP15	0.520612086	0.000477614	0.017168162	1.765276202
AP000361.2	1.138264064	0.049844052	0.975186575	1.302386663	SMIM14	-0.718816973	0.0216305	0.871845198	-1.66493345	P4HA2	-0.786219175	0.000487035	0.017463688	-1.757864042
CACNA1F	-1.178188145	0.050037836	0.975186575	-1.300701485	IL3RA	0.418039778	0.021657563	0.871845198	1.664390404	FAM117A	0.5389945	0.000493944	0.01766792	1.752814578
LRRC37A9P	-2.450169516	0.050249142	0.975186575	-1.298871349	USP36	0.284775149	0.021717181	0.871845198	1.663196553	ZNF704	2.011944695	0.000495357	0.017675005	1.752640455
RP5-1085F17.3	0.940970609	0.050277549	0.975186575	1.298625899	SIAE	0.319614945	0.021741878	0.871845198	1.662702952	NFE2L3	0.486847734	0.000500909	0.017799964	1.749580868
DAPK1	-0.847409308	0.05040445	0.975186575	-1.297531117	EBF1	1.292334188	0.021958446	0.871845198	1.65839839	SERPINE1	1.881179568	0.000501304	0.017799964	1.749580868
CBWD1	0.72531419	0.050595363	0.975186575	1.295889286	TNFAIP2	0.346294863	0.021989709	0.871845198	1.657780515	GPAA1	-0.402268168	0.000502779	0.01780888	-1.749363395
RP11-184M15.1	1.742236363	0.05062593	0.975186575	1.295626987	ADCY9	-1.386971051	0.022067418	0.871845198	-1.65624848	RGS1	1.355371465	0.000506212	0.017876976	1.747705938
MIR320E	-2.648030974	0.050637241	0.975186575	-1.295529969	DPAGT1	0.270542279	0.02206922	0.871845198	1.656213007	KRCC1	0.632193516	0.000507157	0.017876976	1.747705938
RP11-682N22.1	1.362418789	0.050735297	0.975186575	1.29468979	TM9SF4	0.280737337	0.022082439	0.871845198	1.655952959	PFKFB3	-0.457340418	0.000509864	0.017928982	-1.74644438
DCAF13	0.646119566	0.050904042	0.975186575	1.293247729	IL11RA	-0.841474791	0.022097612	0.871845198	-1.655654647	ULBP1	-0.938301271	0.000511482	0.017942538	-1.746116131
CTA-254O6.1	4.341558665	0.05094732	0.975186575	1.292878659	LRWD1	0.348282152	0.022127797	0.871845198	1.655061827	RBM48	0.450001011	0.000518068	0.018129897	1.741604657
LINC00159	4.341558665	0.05094732	0.975186575	1.292878659	GPNMB	-1.326811552	0.02217752	0.871845198	-1.654087022	ADGRE2	0.871652675	0.000519548	0.018138096	1.741408295
ITGA11	-1.629731392	0.050962392	0.975186575	-1.292750193	HDAC5	0.382184055	0.022178624	0.871845198	1.654065399	HDX	1.394152189	0.000534504	0.018615561	1.730123872
WDR90	-1.342893628	0.051088835	0.975186575	-1.291673999	TTN	-0.311660723	0.022188919	0.871845198	-1.653863862	CERK	-0.617948432	0.000538788	0.018719991	-1.727694371
RP11-351I21.6	4.331559822	0.051104205	0.975186575	1.291543366	SLC49A3	-0.69597347	0.022200807	0.871845198	-1.653631235	ZNF37A	0.458914132	0.000542625	0.018808405	1.725648037
RP11-213H15.1	3.340553563	0.051203678	0.975186575	1.290698843	PAGR1	0.415906488	0.022282986	0.871845198	1.652026612	CLSTN2	1.18693639	0.000552771	0.019114593	1.718634951
PNMAL1	-1.237221299	0.051214395	0.975186575	-1.290607952	NPL	0.575801882	0.022286751	0.871845198	1.65195323	ODC1	-0.360023894	0.000561026	0.019354055	-1.713228039
MARVELD3	4.321553688	0.051264736	0.975186575	1.290181278	CMTR2	-0.337610334	0.02233309	0.871845198	-1.651051176	RFX5	0.387472507	0.000584815	0.02012702	1.696220517
RP11-83N9.5	-1.619088703	0.051275042	0.975186575	-1.290093977	TOMM40L	-0.317490889	0.022333325	0.871845198	-1.651046615	GBP3	0.852968013	0.000587093	0.02015777	1.695557525
CD163L1	3.221575903	0.051407659	0.975186575	1.288972173	SIGLEC10-AS1	0.651874725	0.022430159	0.871845198	1.649167646	VEGFA	-0.579353305	0.000590156	0.020215273	-1.694320379
ZSWIM8	-1.581113599	0.051706785	0.975186575	-1.286452461	DNAJA4	-0.411839525	0.02245311	0.871845198	-1.648723491	PDE4B	0.685920234	0.00059593	0.020365145	1.691112496
MTX1P1	-1.649585416	0.051707092	0.975186575	-1.286449883	PRRG1	1.082116422	0.022476127	0.871845198	1.648278524	TINF2	0.412956946	0.000603018	0.020559097	1.686995956
PRPF8	-0.984366644	0.051740333	0.975186575	-1.286170777	WASIR2	-1.059589601	0.022522872	0.871845198	-1.647376224	SWAP70	0.424325801	0.000624554	0.021243583	1.672772223
C11orf91	-4.067622928	0.05187898	0.975186575	-1.285008574	PTBP1	0.23676577	0.022557043	0.871845198	1.646717831	CADPS2	2.037236328	0.00064632	0.02193268	1.658908301
RP11-403I13.10	-4.067622928	0.05187898	0.975186575	-1.285008574	PHLDA2	-0.950751014	0.022574083	0.871845198	-1.646389874	GKAP1	1.54806854	0.000647918	0.021935806	1.658846396
ZNF385D-AS2	-4.067622928	0.05187898	0.975186575	-1.285008574	MAP9	-0.525314824	0.022615321	0.871845198	-1.645597242	RNASE3	-0.782456129	0.000651967	0.022021675	-1.657149648
HNRNPCP3	-4.062946785	0.051963106	0.975186575	-1.284304897	FIS1	-0.23813264	0.022663396	0.871845198	-1.644675021	TMEM163	1.403124168	0.000660679	0.022264259	1.652391755
PRSS54	-4.062946785	0.051963106	0.975186575	-1.284304897	JUNB	0.344895441	0.022773	0.871845198	1.642579755	HSPG2	-0.854675649	0.000670296	0.022536199	-1.647119329
RN7SL127P	-4.062946785	0.051963106	0.975186575	-1.284304897	KLHL7-DT	-0.984008726	0.022827046	0.871845198	-1.641550285	CDKN2A	-0.683181881	0.000675157	0.022647324	-1.644983113
FAM66B	-1.623012881	0.052097488	0.975186575	-1.283183215	LMNB2	0.274081631	0.022854173	0.871845198	1.641034491	SEMA3A	2.10999519	0.000682869	0.022853336	1.64105039
NDRG1	-1.053896287	0.052117077	0.975186575	-1.283019954	TMEM71	-0.443855533	0.022868929	0.871845198	-1.640754177	ARRDC4	-0.533777382	0.000697164	0.023278232	-1.633050011
SGCB	1.057636676	0.052212833	0.975186575	1.28222274	NCOA7	-0.320257844	0.022912177	0.871845198	-1.639933652	SLC2A14	2.022019876	0.000705475	0.023501836	1.628898201
RN7SL20P	-4.041977546	0.052253119	0.975186575	-1.281887779	NUP214	0.27432075	0.022925335	0.871845198	1.639684306	CCR1	1.326262152	0.000716195	0.023804496	1.623341011
C21orf90	-1.912416653	0.052324426	0.975186575	-1.281295527	DNAJC3-DT	-0.505315077	0.023149012	0.871845198	-1.63546754	GYPC	-0.370456597	0.000729436	0.024189345	-1.616375892
LCLAT1	0.703462305	0.052333671	0.975186575	1.281218797	TCN2	-0.60696707	0.02324778	0.871845198	-1.633618506	NHSL1	-0.716633616	0.000732699	0.024242346	-1.61542536
RP3-391O22.2	-4.033816568	0.052354616	0.975186575	-1.281045019	IRAK1	0.298897925	0.023335507	0.871845198	1.631982756	ADAM15	-0.430572981	0.000735888	0.024292638	-1.614525324
LILRB3	-2.519436279	0.052361295	0.975186575	-1.280989621	SYNGR2	0.212383887	0.023375274	0.871845198	1.631243295	HIST1H2BK	0.983137826	0.000737773	0.024299784	1.614397595
AC022498.1	1.157673076	0.052685514	0.975186575	1.278308781	TMC6	0.326846034	0.023400882	0.871845198	1.630767782	TBCK	0.434515045	0.000742612	0.02440394	1.612540054
RAB18	0.731331896	0.052785092	0.975186575	1.277488717	LRRC39	-0.673071622	0.023440015	0.871845198	-1.630042107	PCDH7	1.085925487	0.0007594	0.024899415	1.603810864
YPEL1	-1.012720742	0.052974917	0.975186575	-1.275929715	CLUH	0.386047091	0.023503804	0.871845198	1.628861834	CORO1A	-0.385998782	0.000762954	0.024959739	-1.602759962
BICC1	0.966077204	0.052998036	0.975186575	1.275740226	NBR1	0.268951231	0.023531364	0.871845198	1.628352896	IL2RB	1.971408625	0.000769248	0.025109222	1.600166743
LINC00114	1.74969743	0.053002574	0.975186575	1.275703037	CEP85L	-0.340933955	0.023565459	0.871845198	-1.627724103	EVI2A	0.557397213	0.000772542	0.02516034	1.599283492
KRT18P4	-2.44967868	0.053096817	0.975186575	-1.27493151	LINC01410	-0.583223311	0.023629108	0.871845198	-1.626552673	SCARB2	0.394363009	0.000776741	0.025240599	1.597900343
H2AFZ	0.627217488	0.053098416	0.975186575	1.274918434	ANKRD36C	-0.376307951	0.023636237	0.871845198	-1.626421655	ACSL3	0.429063475	0.00078437	0.025431754	1.59462368
TMTC3	0.87809998	0.053109615	0.975186575	1.274826848	UBASH3A	1.521719053	0.023685877	0.871845198	1.625510538	ADM2	-3.264783031	0.000793454	0.025669132	-1.590588813
MAMLD1	-2.336511939	0.053199098	0.975186575	-1.274095732	MLLT3	-0.273235339	0.023716317	0.871845198	-1.624952761	TXLNB	1.845409072	0.000807121	0.026053349	1.584136448
SLC1A2	3.323490935	0.053305846	0.975186575	1.273225161	ITGB2	0.382202894	0.023794205	0.871845198	1.623528802	RWDD2B	0.436803754	0.000822771	0.026499767	1.576757942
MRPS10	0.621363128	0.053328453	0.975186575	1.273041017	ZNF418	-0.540484744	0.023845834	0.871845198	-1.622587483	SREBF1	-0.566645047	0.000839235	0.026911229	-1.570066473
AP000322.54	-4.494961437	0.0533665	0.975186575	-1.272731277	MARCKS	-0.32788385	0.023996568	0.871845198	-1.619850859	CITED2	0.463014599	0.000839373	0.026911229	1.570066473
AC104438.1	2.314474139	0.053378346	0.975186575	1.272634889	C12orf75	-0.256567344	0.024125339	0.871845198	-1.617526567	PATL2	1.988661991	0.000841091	0.026911229	1.570066473
CA12	-1.73776254	0.053407862	0.975186575	-1.272394805	MUL1	0.485627377	0.024143864	0.871845198	1.617193223	ATP13A3	-0.488719792	0.000849656	0.027125637	-1.56662005
C9orf173	-3.306778076	0.053544229	0.975186575	-1.271287331	MYC	0.293845379	0.024161894	0.871845198	1.616869023	PLPPR3	-0.73723597	0.000857016	0.027300742	-1.563825556
STEAP1B	1.338499823	0.053641265	0.975186575	1.270500988	GAS6-AS1	-0.463239661	0.024162291	0.871845198	-1.616861885	POU2F1	0.415283896	0.000865804	0.027504738	1.560592489
RP11-39H3.1	-1.98115266	0.053653427	0.975186575	-1.270402536	LRRC59	0.216308635	0.024209274	0.871845198	1.616018242	SERPINB9	0.634367162	0.000868457	0.027504738	1.560592489
CDHR4	-1.563887587	0.053675395	0.975186575	-1.270224749	XIST	-0.350989327	0.024251157	0.871845198	-1.615267542	CEBPG	-0.385878897	0.000869088	0.027504738	-1.560592489
FAM53C	-1.240542536	0.053699925	0.975186575	-1.270026323	C9orf40	-0.317075676	0.024300537	0.871845198	-1.614384133	C19orf38	0.77280649	0.000876655	0.027684056	1.557770276
RN7SL615P	1.594640905	0.053761726	0.975186575	1.269526796	S1PR4	0.320023604	0.024362194	0.871845198	1.613283612	ZNF251	0.588868505	0.00088285	0.027766264	1.556482558
SLC16A6	2.220262242	0.053803776	0.975186575	1.269187242	SUPT3H	-0.450602959	0.024456115	0.871845198	-1.61161253	FAM83G	-2.238158251	0.000883073	0.027766264	-1.556482558
DLX1	-2.059388462	0.053841288	0.975186575	-1.268884558	MRC2	0.42334087	0.024472445	0.871845198	1.611322646	LINC00662	-0.513976421	0.000890922	0.027952664	-1.553576794
RP11-150O12.6	2.167315489	0.053846779	0.975186575	1.268840269	NAA60	0.297951971	0.024500447	0.871845198	1.610825983	QRSL1	0.386588025	0.000906556	0.028359009	1.547308949
FAM76A	0.884024876	0.053861517	0.975186575	1.268721419	SMAD3	0.411502569	0.024527418	0.871845198	1.610348168	MTHFD1L	-0.385078926	0.000907769	0.028359009	-1.547308949
PIP4K2A	0.862483232	0.053875729	0.975186575	1.268606842	TRIM24	0.245476972	0.024667779	0.871845198	1.607869959	NANOS1	-0.514972298	0.00091632	0.028564847	-1.544168105
NDUFA5	0.78596531	0.054229147	0.975186575	1.265767231	CRAT	0.310378481	0.02469643	0.871845198	1.607365828	YPEL5	0.355035259	0.000927832	0.028861928	1.539674658
H3F3B	0.702846675	0.054251811	0.975186575	1.265585756	TIMM29	0.522720398	0.024733673	0.871845198	1.606711384	POT1	0.407840047	0.000945676	0.02935427	1.532328718
MIR4712	-1.344732733	0.054281605	0.975186575	-1.265347322	TCEAL3	-0.432466848	0.02474893	0.871845198	-1.606443581	POLK	0.431944663	0.000948952	0.029393289	1.531751809
PLXND1	-1.301442944	0.05432278	0.975186575	-1.265018017	GORASP1	0.356251467	0.02475305	0.871845198	1.606371278	PRAM1	-0.541722096	0.000953476	0.029431123	-1.531193165
AP001053.11	-1.910459969	0.054583307	0.975186575	-1.262940157	NSRP1	-0.290344693	0.024806482	0.871845198	-1.605434816	RASSF2	-0.609148171	0.000954217	0.029431123	-1.531193165
SERINC3	-0.581455122	0.054606669	0.975186575	-1.262754313	RRP9	0.307939012	0.024814729	0.871845198	1.605290456	SPTLC2	0.403039182	0.000962182	0.029614062	1.528502023
PSAP	-0.650299022	0.054610679	0.975186575	-1.262722423	CHRNG	-0.523835784	0.024864356	0.871845198	-1.604422784	BSPRY	-0.400567369	0.000986272	0.030131458	-1.520979859
NOTCH3	-2.339682232	0.054831608	0.975186575	-1.260969014	TRGV4	1.355741554	0.024989513	0.873381075	1.602242206	ZNF281	0.358519066	0.00098692	0.030131458	1.520979859
ING3	0.656361479	0.054834719	0.975186575	1.260944376	UPF1	0.303790453	0.025151959	0.876681932	1.599428179	MT-ND6	-0.386879322	0.000991212	0.030131458	-1.520979859
SCUBE2	-3.146516017	0.054852354	0.975186575	-1.260804726	RMDN2	-0.525639726	0.025233644	0.876681932	-1.598020036	IL16	0.492249909	0.00099171	0.030131458	1.520979859
RP11-68L18.1	-1.155461577	0.054908555	0.975186575	-1.260359983	KCNQ4	-2.869464865	0.025269143	0.876681932	-1.597409491	TSC22D1	0.3751778	0.000995425	0.030131458	1.520979859
10-Mar	-4.30408725	0.055003371	0.975186575	-1.25961069	CCDC28A	-0.296221004	0.025299025	0.876681932	-1.596896219	ACVR1	1.4541634	0.000996072	0.030131458	1.520979859
JMJD7-PLA2G4B	-2.03628384	0.05504113	0.975186575	-1.25931266	SIPA1	0.571115654	0.02534266	0.876681932	1.596147811	TNFAIP3	0.623130893	0.000996199	0.030131458	1.520979859
AC017002.1	-2.215760523	0.055092789	0.975186575	-1.258905242	TNFRSF19	0.770548254	0.025373946	0.876681932	1.595611981	BOP1	-0.39612692	0.000997744	0.030131458	-1.520979859
UGDH-AS1	-1.054023234	0.055148809	0.975186575	-1.258463864	MED14	0.320679266	0.025665174	0.879376945	1.590655785	AC126696.3	-2.646594184	0.00099846	0.030131458	-1.520979859
ASIC1	-2.892543197	0.055174062	0.975186575	-1.258265042	SGCE	-1.250243402	0.025666993	0.879376945	-1.590625011	CCT6B	0.621804148	0.00099969	0.030131458	1.520979859
C1orf204	-1.611346607	0.055218696	0.975186575	-1.257913856	EGF	-1.48962947	0.025731682	0.879376945	-1.589531821	MR1	0.439008283	0.001008172	0.030324317	1.518208979
RP11-51L5.2	-4.390629567	0.055269331	0.975186575	-1.257515794	GALK1	0.394648215	0.025765001	0.879376945	1.588969845	PPP1R12A-AS1	1.8039813	0.0010258	0.030790924	1.511577272
RP3-508I15.20	-1.449143945	0.055523534	0.975186575	-1.255522902	NFATC4	-0.697239792	0.025770308	0.879376945	-1.588880384	NLRC5	0.586501097	0.001029395	0.030835237	1.510952704
AC098823.3	-4.767836232	0.05554304	0.975186575	-1.255370352	ASAP2	-0.488075932	0.025799122	0.879376945	-1.588395076	EEF2	-0.335666958	0.001032046	0.030841876	-1.510859214
RP11-383C5.4	-4.269493656	0.055645733	0.975186575	-1.254568133	GPR150	-1.196198078	0.025829862	0.879376945	-1.587877922	KLHL13	0.507877872	0.001033915	0.030841876	1.510859214
RP5-991C6.4	-4.269493656	0.055645733	0.975186575	-1.254568133	ZNF132	-0.526879677	0.025964216	0.879376945	-1.585624792	GSN	-0.337065802	0.001035972	0.030841876	-1.510859214
ZSWIM5	-1.029348331	0.055656003	0.975186575	-1.254487987	PPRC1	0.245456251	0.025976878	0.879376945	1.585413041	ORAI2	0.394736241	0.001041036	0.03092939	1.50962864
TRAV33	4.350192657	0.055727065	0.975186575	1.253933831	GEMIN4	0.329534318	0.025991454	0.879376945	1.58516942	ZNF555	0.497626712	0.001045426	0.030996572	1.508686327
AC107622.1	4.346875514	0.055788419	0.975186575	1.253455947	WDR5	0.239026701	0.026025281	0.879376945	1.584604568	UNC13A	-2.238172996	0.001056109	0.031249653	-1.505154795
PSMD14	0.589524518	0.055921431	0.975186575	1.252421722	ATP6V0A1	0.328552806	0.026045369	0.879376945	1.58426949	BUB1	0.339905439	0.001068833	0.031562	1.500835487
CAPZA1	0.593636464	0.055943033	0.975186575	1.252253995	LRMDA	-0.373746494	0.026489434	0.879376945	-1.576927326	DMD	1.863723395	0.001074905	0.031677057	1.499255167
AL160011.1	-2.984799671	0.055962042	0.975186575	-1.252106449	HHAT	-0.782169382	0.026554175	0.879376945	-1.575867192	FXYD6	2.220083933	0.001079339	0.031743471	1.49834559
FA2H	4.659784692	0.055979993	0.975186575	1.25196716	FSIP1	0.768762034	0.026568255	0.879376945	1.575636972	ITM2B	0.343423999	0.001083024	0.031787635	1.497741781
AC023347.1	-4.250478921	0.055981231	0.975186575	-1.251957557	FANCB	0.36597769	0.026662982	0.879376945	1.574091276	CD8A	1.182005319	0.001088277	0.03187753	1.496515338
DAB1	4.334889652	0.056003667	0.975186575	1.251783539	C1orf115	-1.967123094	0.026757165	0.879376945	-1.572559906	TNKS1BP1	-0.897466925	0.001093791	0.031974712	-1.495193362
RNU6-868P	4.334889652	0.056003667	0.975186575	1.251783539	ZFX	-0.280274216	0.026889946	0.879376945	-1.570410066	CCDC28A	0.535144137	0.001096378	0.031986128	1.495038334
RP11-563J2.2	-1.581831496	0.056010156	0.975186575	-1.251733214	DUSP6	0.246536667	0.026993621	0.879376945	1.568738853	VARS	-0.359153017	0.001105336	0.032182976	-1.492373792
```
